# Rtrack: a software package for reproducible automated water maze analysis

**DOI:** 10.1101/2020.02.27.967372

**Authors:** Rupert W Overall, Sara Zocher, Alexander Garthe, Gerd Kempermann

**Affiliations:** CRTD – Center for Regenerative Therapies Dresden, Technische Universität Dresden, 01307 Dresden, Germany; DZNE, German Center for Neurodegenerative Diseases, 01307 Dresden, Germany

## Abstract

*Rtrack* is an open-source software package for the analysis of spatial exploration data from behavioural tests such as the Morris water maze. The software provides an easy-to-use interface for data import, analysis and visualisation. A parameter-free machine learning model allows rapid and reproducible classification of spatial search strategies. We also propose a standard export format to enable cross-platform data sharing for the first time in the field.

## Supplementary Data 3 for "Rtrack: a software package for reproducible automated water maze analysis": Experiment.json (part 1 of 10)

```
{
 "schema":"http://rupertoverall.net/Rtrack/Rtrack_schema_v1.json",
 "info":{
  "author.note":"",
  "processing.note":"Experiment processed on Mon Nov  4 08:51:56 2019 by Rtrack (version Rtrack version 0.9.3) <http://rupertoverall.net/Rtrack>.",
  "export.note":"Experiment exported on Mon Nov  4 11:15:16 2019 by Rtrack (version Rtrack version 0.9.3) <http://rupertoverall.net/Rtrack>."
 },
 "data":[
  {
   "id":"Track_1",
   "target":"B6_9",
   "day":"1",
   "trial":"1",
   "arena_name":"Arena_SW.txt",
   "raw.t":"0,0.08,0.16,0.24,0.32,0.4,0.48,0.56,0.64,0.72,0.8,0.88,0.96,1.04,1.12,1.2,1.28,1.36,1.44,1.52,1.6,1.68,1.76,1.84,1.92,2,2.08,2.16,2.24,2.32,2.4,2.48,2.56,2.64,2.72,2.8,2.88,2.96,3.04,3.12,3.2,3.28,3.36,3.44,3.52,3.6,3.68,3.76,3.84,3.92,4,4.08,4.16,4.24,4.32,4.4,4.48,4.56,4.64,4.72,4.8,4.88,4.96,5.04,5.12,5.2,5.28,5.36,5.44,5.52,5.6,5.68,5.76,5.84,5.92,6,6.08,6.16,6.24,6.32,6.4,6.48,6.56,6.64,6.72,6.8,6.88,6.96,7.04,7.12,7.2,7.28,7.36,7.44,7.52,7.6,7.68,7.76,7.84,7.92,8,8.08,8.16,8.24,8.32,8.4,8.48,8.56,8.64,8.72,8.8,8.88,8.96,9.04,9.12,9.2,9.28,9.36,9.44,9.52,9.6,9.68,9.76,9.84,9.92,10,10.08,10.16,10.24,10.32,10.4,10.48,10.56,10.64,10.72,10.8,10.88,10.96,11.04,11.12,11.2,11.28,11.36,11.44,11.52,11.6,11.68,11.76,11.84,11.92,12,12.08,12.16,12.24,12.32,12.4,12.48,12.56,12.64,12.72,12.8,12.88,12.96,13.04,13.12,13.2,13.28,13.36,13.44,13.52,13.6,13.68,13.76,13.84,13.92,14,14.08,14.16,14.24,14.32,14.4,14.48,14.56,14.64,14.72,14.8,14.88,14.96,15.04,15.12,15.2,15.28,15.36,15.44,15.52,15.6,15.68,15.76,15.84,15.92,16,16.08,16.16,16.24,16.32,16.4,16.48,16.56,16.64,16.72,16.8,16.88,16.96,17.04,17.12,17.2,17.28,17.36,17.44,17.52,17.6,17.68,17.76,17.84,17.92,18,18.08,18.16,18.24,18.32,18.4,18.48,18.56,18.64,18.72,18.8,18.88,18.96,19.04,19.12,19.2,19.28,19.36,19.44,19.52,19.6,19.68,19.76,19.84,19.92,20,20.08,20.16,20.24,20.32,20.4,20.48,20.56,20.64,20.72,20.8,20.88,20.96,21.04,21.12,21.2,21.28,21.36,21.44,21.52,21.6,21.68,21.76,21.84,21.92,22,22.08,22.16,22.24,22.32,22.4,22.48,22.56,22.64,22.72,22.8,22.88,22.96,23.04,23.12,23.2,23.28,23.36,23.44,23.52,23.6,23.68,23.76,23.84,23.92,24,24.08,24.16,24.24,24.32,24.4,24.48,24.56,24.64,24.72,24.8,24.88,24.96,25.04,25.12,25.2,25.28,25.36,25.44,25.52,25.6,25.68,25.76,25.84,25.92,26,26.08,26.16,26.24,26.32,26.4,26.48,26.56,26.64,26.72,26.8,26.88,26.96,27.04,27.12,27.2,27.28,27.36,27.44,27.52,27.6,27.68,27.76,27.84,27.92,28,28.08,28.16,28.24,28.32,28.4,28.48,28.56,28.64,28.72,28.8,28.88,28.96,29.04,29.12,29.2,29.28,29.36,29.44,29.52,29.6,29.68,29.76,29.84,29.92,30,30.08,30.16,30.24,30.32,30.4,30.48,30.56,30.64,30.72,30.8,30.88,30.96,31.04,31.12,31.2,31.28,31.36,31.44,31.52,31.6,31.68,31.76,31.84,31.92,32,32.08,32.16,32.24,32.32,32.4,32.48,32.56,32.64,32.72,32.8,32.88,32.96,33.04,33.12,33.2,33.28,33.36,33.44,33.52,33.6,33.68,33.76,33.84,33.92,34,34.08,34.16,34.24,34.32,34.4,34.48,34.56,34.64,34.72,34.8,34.88,34.96,35.04,35.12,35.2,35.28,35.36,35.44,35.52,35.6,35.68,35.76,35.84,35.92,36,36.08,36.16,36.24,36.32,36.4,36.48,36.56,36.64,36.72,36.8,36.88,36.96,37.04,37.12,37.2,37.28,37.36,37.44,37.52,37.6,37.68,37.76,37.84,37.92,38,38.08,38.16,38.24,38.32,38.4,38.48,38.56,38.64,38.72,38.8,38.88,38.96,39.04,39.12,39.2,39.28,39.36,39.44,39.52,39.6,39.68,39.76,39.84,39.92,40,40.08,40.16,40.24,40.32,40.4,40.48,40.56,40.64,40.72,40.8,40.88,40.96,41.04,41.12,41.2,41.28,41.36,41.44,41.52,41.6,41.68,41.76,41.84,41.92,42,42.08,42.16,42.24,42.32,42.4,42.48,42.56,42.64,42.72,42.8,42.88,42.96,43.04,43.12,43.2,43.28,43.36,43.44,43.52,43.6,43.68,43.76,43.84,43.92,44,44.08,44.16,44.24,44.32,44.4,44.48,44.56,44.64,44.72,44.8,44.88,44.96,45.04,45.12,45.2,45.28,45.36,45.44,45.52,45.6,45.68,45.76,45.84,45.92,46,46.08,46.16,46.24,46.32,46.4,46.48,46.56,46.64,46.72,46.8,46.88,46.96,47.04,47.12,47.2,47.28,47.36,47.44,47.52,47.6,47.68,47.76,47.84,47.92,48,48.08,48.16,48.24,48.32,48.4,48.48,48.56,48.64,48.72,48.8,48.88,48.96,49.04,49.12,49.2,49.28,49.36,49.44,49.52,49.6,49.68,49.76,49.84,49.92,50,50.08,50.16,50.24,50.32,50.4,50.48,50.56,50.64,50.72,50.8,50.88,50.96,51.04,51.12,51.2,51.28,51.36,51.44,51.52,51.6,51.68,51.76,51.84,51.92,52,52.08,52.16,52.24,52.32,52.4,52.48,52.56,52.64,52.72,52.8,52.88,52.96,53.04,53.12,53.2,53.28,53.36,53.44,53.52,53.6,53.68,53.76,53.84,53.92,54,54.08,54.16,54.24,54.32,54.4,54.48,54.56,54.64,54.72,54.8,54.88,54.96,55.04,55.12,55.2,55.28,55.36,55.44,55.52,55.6,55.68,55.76,55.84,55.92,56,56.08,56.16,56.24,56.32,56.4,56.48,56.56,56.64,56.72,56.8,56.88,56.96,57.04,57.12,57.2,57.28,57.36,57.44,57.52,57.6,57.68,57.76,57.84,57.92,58,58.08,58.16,58.24,58.32,58.4,58.48,58.56,58.64,58.72,58.8,58.88,58.96,59.04,59.12,59.2,59.28,59.36,59.44,59.52,59.6,59.68,59.76,59.84,59.92,60,60.08,60.16,60.24,60.32,60.4,60.48,60.56,60.64,60.72,60.8,60.88,60.96,61.04,61.12,61.2,61.28,61.36,61.44,61.52,61.6,61.68,61.76,61.84,61.92,62,62.08,62.16,62.24,62.32,62.4,62.48,62.56,62.64,62.72,62.8,62.88,62.96,63.04,63.12,63.2,63.28,63.36,63.44,63.52,63.6,63.68,63.76,63.84,63.92,64,64.08,64.16,64.24,64.32,64.4,64.48,64.56,64.64,64.72,64.8,64.88,64.96,65.04,65.12,65.2,65.28,65.36,65.44,65.52,65.6,65.68,65.76,65.84,65.92,66,66.08,66.16,66.24,66.32,66.4,66.48,66.56,66.64,66.72,66.8,66.88,66.96,67.04,67.12,67.2,67.28,67.36,67.44,67.52,67.6,67.68,67.76,67.84,67.92,68,68.08,68.16,68.24,68.32,68.4,68.48,68.56,68.64,68.72,68.8,68.88,68.96,69.04,69.12,69.2,69.28,69.36,69.44,69.52,69.6,69.68,69.76,69.84,69.92,70,70.08,70.16,70.24,70.32,70.4,70.48,70.56,70.64,70.72,70.8,70.88,70.96,71.04,71.12,71.2,71.28,71.36,71.44,71.52,71.6,71.68,71.76,71.84,71.92,72,72.08,72.16,72.24,72.32,72.4,72.48,72.56,72.64,72.72,72.8,72.88,72.96,73.04,73.12,73.2,73.28,73.36,73.44,73.52,73.6,73.68,73.76,73.84,73.92,74,74.08,74.16,74.24,74.32,74.4,74.48,74.56,74.64,74.72,74.8,74.88,74.96,75.04,75.12,75.2,75.28,75.36,75.44,75.52,75.6,75.68,75.76,75.84,75.92,76,76.08,76.16,76.24,76.32,76.4,76.48,76.56,76.64,76.72,76.8,76.88,76.96,77.04,77.12,77.2,77.28,77.36,77.44,77.52,77.6,77.68,77.76,77.84,77.92,78,78.08,78.16,78.24,78.32,78.4,78.48,78.56,78.64,78.72,78.8,78.88,78.96,79.04,79.12,79.2,79.28,79.36,79.44,79.52,79.6,79.68,79.76,79.84,79.92,80,80.08,80.16,80.24,80.32,80.4,80.48,80.56,80.64,80.72,80.8,80.88,80.96,81.04,81.12,81.2,81.28,81.36,81.44,81.52,81.6,81.68,81.76,81.84,81.92,82,82.08,82.16,82.24,82.32,82.4,82.48,82.56,82.64,82.72,82.8,82.88,82.96,83.04,83.12,83.2,83.28,83.36,83.44,83.52,83.6,83.68,83.76,83.84,83.92,84,84.08,84.16,84.24,84.32,84.4,84.48,84.56,84.64,84.72,84.8,84.88,84.96,85.04,85.12,85.2,85.28,85.36,85.44,85.52,85.6,85.68,85.76,85.84,85.92,86,86.08,86.16,86.24,86.32,86.4,86.48,86.56,86.64,86.72,86.8,86.88,86.96,87.04,87.12,87.2,87.28,87.36,87.44,87.52,87.6,87.68,87.76,87.84,87.92,88,88.08,88.16,88.24,88.32,88.4,88.48,88.56,88.64,88.72,88.8,88.88,88.96,89.04,89.12,89.2,89.28,89.36,89.44,89.52,89.6,89.68,89.76,89.84,89.92,90,90.08,90.16,90.24,90.32,90.4,90.48,90.56,90.64,90.72,90.8,90.88,90.96,91.04,91.12,91.2,91.28,91.36,91.44,91.52,91.6,91.68,91.76,91.84,91.92,92,92.08,92.16,92.24,92.32,92.4,92.48,92.56,92.64,92.72,92.8,92.88,92.96,93.04,93.12,93.2,93.28,93.36,93.44,93.52,93.6,93.68,93.76,93.84,93.92,94,94.08,94.16,94.24,94.32,94.4,94.48,94.56,94.64,94.72,94.8,94.88,94.96,95.04,95.12,95.2,95.28,95.36,95.44,95.52,95.6,95.68,95.76,95.84,95.92,96,96.08,96.16,96.24,96.32,96.4,96.48,96.56,96.64,96.72,96.8,96.88,96.96,97.04,97.12,97.2,97.28,97.36,97.44,97.52,97.6,97.68,97.76,97.84,97.92,98,98.08,98.16,98.24,98.32,98.4,98.48,98.56,98.64,98.72,98.8,98.88,98.96,99.04,99.12,99.2,99.28,99.36,99.44,99.52,99.6,99.68,99.76,99.84,99.92,100,100.08,100.16,100.24,100.32,100.4,100.48,100.56,100.64,100.72,100.8,100.88,100.96,101.04,101.12,101.2,101.28,101.36,101.44,101.52,101.6,101.68,101.76,101.84,101.92,102,102.08,102.16,102.24,102.32,102.4,102.48,102.56,102.64,102.72,102.8,102.88,102.96,103.04,103.12,103.2,103.28,103.36,103.44,103.52,103.6,103.68,103.76,103.84,103.92,104,104.08,104.16,104.24,104.32,104.4,104.48,104.56,104.64,104.72,104.8,104.88,104.96,105.04,105.12,105.2,105.28,105.36,105.44,105.52,105.6,105.68,105.76,105.84,105.92,106,106.08,106.16,106.24,106.32,106.4,106.48,106.56,106.64,106.72,106.8,106.88,106.96,107.04,107.12,107.2,107.28,107.36,107.44,107.52,107.6,107.68,107.76,107.84,107.92,108,108.08,108.16,108.24,108.32,108.4,108.48,108.56,108.64,108.72,108.8,108.88,108.96,109.04,109.12,109.2,109.28,109.36,109.44,109.52,109.6,109.68,109.76,109.84,109.92,110,110.08,110.16,110.24,110.32,110.4,110.48,110.56,110.64,110.72,110.8,110.88,110.96,111.04,111.12,111.2,111.28,111.36,111.44,111.52,111.6,111.68,111.76,111.84,111.92,112,112.08,112.16,112.24,112.32,112.4,112.48,112.56,112.64,112.72,112.8,112.88,112.96,113.04,113.12,113.2,113.28,113.36,113.44,113.52,113.6,113.68,113.76,113.84,113.92,114,114.08,114.16,114.24,114.32,114.4,114.48,114.56,114.64,114.72,114.8,114.88,114.96,115.04,115.12,115.2,115.28,115.36,115.44,115.52,115.6,115.68,115.76,115.84,115.92,116,116.08,116.16,116.24,116.32,116.4,116.48,116.56,116.64,116.72,116.8,116.88,116.96,117.04,117.12,117.2,117.28,117.36,117.44,117.52,117.6,117.68,117.76,117.84,117.92,118,118.08,118.16,118.24,118.32,118.4,118.48,118.56,118.64,118.72,118.8,118.88,118.96,119.04,119.12,119.2,119.28,119.36,119.44,119.52,119.6,119.68,119.76,119.84,119.92",
   "raw.x":"220.9763,220.2634,219.907,219.5506,219.907,219.907,219.907,219.907,210.9967,211.3531,211.7095,212.4223,213.848,213.848,213.1352,209.571,202.4428,200.3043,219.5506,220.2634,198.8786,197.8094,196.3837,194.9581,193.5324,191.7504,189.9683,187.8298,185.3349,182.4836,180.3451,177.8503,175.7118,173.9297,171.0784,169.2963,166.8014,165.0194,163.2373,162.1681,161.4552,161.4552,162.1681,163.2373,165.0194,166.8014,168.5835,170.722,172.8605,175.3554,177.1374,179.2759,181.4144,183.5529,185.3349,187.4734,189.6119,191.394,193.5324,194.9581,196.7402,198.1658,199.5915,201.0171,202.0864,203.1556,203.512,204.2248,204.5813,204.9377,205.2941,205.6505,206.0069,206.7197,207.0761,207.789,208.1454,208.5018,208.8582,209.2146,209.2146,209.571,209.571,209.571,209.571,209.571,209.2146,208.8582,208.5018,207.789,206.3633,204.2248,202.7992,201.0171,199.2351,197.0966,195.6709,193.5324,192.1068,190.3247,188.5427,186.7606,185.3349,184.2657,182.84,181.7708,181.058,179.9887,178.9195,177.8503,176.781,174.9989,173.5733,171.7912,170.0092,168.2271,166.445,165.0194,163.9501,163.2373,163.2373,163.5937,164.3065,165.7322,167.1579,168.9399,170.722,172.5041,174.2861,176.4246,178.5631,180.3451,182.4836,184.6221,186.4042,188.5427,190.3247,192.4632,194.6017,196.7402,198.8786,201.0171,203.1556,205.6505,207.789,209.9275,212.4223,214.9172,216.6993,218.8378,220.9763,222.4019,222.7583,222.7583,222.4019,222.0455,221.6891,222.0455,222.0455,222.0455,222.0455,222.0455,222.0455,221.3327,220.9763,220.2634,219.907,219.1942,218.4814,218.125,217.4121,217.0557,216.6993,216.3429,215.9865,215.9865,215.9865,215.6301,215.6301,215.2737,215.2737,214.9172,214.9172,214.5608,214.2044,213.848,213.1352,212.7788,211.7095,210.6403,209.571,208.5018,207.4326,206.7197,206.0069,205.6505,205.6505,205.6505,206.0069,206.0069,206.0069,206.0069,205.2941,204.5813,203.512,202.7992,200.6607,199.2351,197.0966,194.9581,192.8196,191.0375,189.2555,187.4734,186.0478,184.2657,182.4836,181.058,179.2759,177.4938,175.7118,173.5733,171.7912,170.3656,168.9399,167.5143,165.7322,164.663,163.2373,162.1681,161.4552,160.7424,160.386,160.0296,159.6732,159.3168,158.6039,157.8911,156.8219,155.7526,154.327,152.5449,151.1193,149.3372,147.5551,145.7731,143.991,142.2089,140.7833,139.3576,137.5755,136.1499,134.3678,132.9422,131.1601,129.378,127.9524,125.8139,124.0318,122.2498,120.8241,118.6856,116.9036,115.1215,113.3394,111.201,109.0625,107.2804,105.1419,103.3599,101.2214,99.0829,97.3008,95.8752,94.4495,93.3803,92.6675,91.9546,91.2418,90.8854,90.529,89.8162,89.1033,88.3905,87.3213,86.252,84.8264,83.4007,81.9751,79.8366,78.4109,76.6289,74.8468,73.4211,71.9955,70.5698,69.5006,68.7878,68.7878,68.7878,69.5006,70.2134,71.2827,73.0647,74.4904,76.2725,78.0545,79.8366,81.6187,83.4007,85.5392,87.6777,89.4597,91.5982,93.3803,95.5188,97.6573,99.4393,101.5778,103.3599,105.4983,107.2804,109.4189,111.5574,113.3394,115.8343,117.6164,120.1113,121.8934,124.0318,126.1703,128.3088,130.8037,132.5858,134.7242,136.8627,139.0012,141.1397,143.2782,145.4166,147.1987,149.3372,151.4757,153.6141,155.7526,157.8911,160.0296,162.1681,163.9501,166.0886,167.8707,170.0092,171.7912,173.9297,175.7118,177.4938,179.6323,181.4144,183.1965,184.9785,186.4042,188.1862,189.9683,191.394,193.176,194.9581,196.3837,198.1658,199.9479,201.3735,203.1556,204.5813,206.3633,207.789,209.571,211.3531,213.1352,214.5608,216.3429,217.0557,217.4121,217.0557,216.6993,216.3429,216.6993,216.6993,216.6993,217.4121,217.7685,218.125,218.4814,219.1942,219.5506,219.5506,218.8378,218.4814,218.125,217.7685,217.4121,217.0557,216.3429,215.6301,214.5608,213.848,213.1352,212.0659,211.3531,210.2839,209.2146,208.1454,206.7197,205.6505,204.2248,203.1556,202.0864,200.6607,199.2351,198.1658,197.0966,196.0273,195.3145,194.9581,194.6017,194.2453,193.8889,193.176,192.4632,191.394,190.3247,188.8991,187.4734,186.4042,184.6221,183.1965,182.1272,180.7016,179.6323,178.2067,177.1374,176.4246,175.7118,174.9989,174.6425,174.2861,173.9297,173.2169,172.1476,171.4348,170.3656,168.9399,167.5143,166.445,165.0194,163.9501,163.2373,162.1681,161.4552,161.0988,160.386,159.6732,158.6039,157.8911,156.4655,155.0398,153.9706,152.5449,151.4757,150.05,148.9808,147.5551,146.1295,145.0602,143.6346,141.8525,140.4269,139.0012,137.5755,136.1499,134.3678,132.5858,131.1601,129.7345,128.3088,127.2396,126.5267,125.8139,125.1011,125.1011,125.1011,125.1011,125.4575,126.1703,126.8831,127.9524,129.0216,130.0909,131.1601,132.2293,133.2986,134.3678,135.0807,136.1499,136.8627,137.5755,137.932,138.2884,139.0012,139.714,140.0704,140.7833,141.4961,142.2089,142.9217,143.991,144.7038,145.7731,146.8423,147.5551,148.2679,148.2679,148.2679,148.2679,148.9808,149.3372,150.05,150.4064,151.4757,152.5449,154.327,155.7526,157.5347,159.3168,160.7424,162.1681,163.5937,165.0194,166.0886,167.5143,168.5835,169.6527,170.722,171.7912,172.8605,174.2861,175.7118,177.1374,178.5631,179.9887,181.4144,183.1965,184.6221,186.4042,187.8298,189.2555,190.6811,192.1068,193.5324,195.3145,196.7402,197.453,197.453,197.453,197.0966,197.0966,197.453,197.8094,198.1658,198.5222,199.2351,199.5915,199.9479,199.9479,199.9479,199.9479,199.5915,199.2351,199.2351,198.8786,198.5222,198.1658,198.1658,197.8094,197.453,197.453,197.0966,196.7402,196.7402,196.3837,196.3837,196.0273,195.6709,195.6709,195.3145,195.3145,194.9581,194.6017,194.6017,194.2453,193.8889,193.8889,193.5324,193.176,192.4632,192.1068,191.7504,191.0375,190.3247,189.6119,188.8991,187.8298,186.7606,185.3349,183.9093,182.4836,180.7016,179.2759,177.4938,175.7118,174.2861,172.5041,171.0784,169.6527,168.2271,167.1579,165.7322,164.663,163.5937,162.5245,161.4552,160.7424,160.0296,159.6732,159.3168,158.9603,158.6039,158.6039,158.9603,158.9603,159.3168,159.6732,160.0296,160.386,160.7424,161.0988,161.0988,161.4552,161.4552,161.4552,161.4552,161.4552,161.4552,161.0988,161.0988,160.7424,160.7424,160.386,160.386,160.0296,160.0296,160.0296,159.6732,159.6732,159.3168,158.6039,157.8911,157.1783,156.109,154.6834,153.6141,151.8321,150.05,148.6244,146.8423,145.0602,143.2782,141.8525,140.0704,138.6448,137.932,137.2191,136.5063,136.1499,136.1499,136.1499,136.5063,136.5063,137.2191,137.5755,138.2884,139.3576,140.0704,141.1397,142.2089,143.6346,145.0602,146.4859,147.9115,149.3372,150.7628,151.8321,153.2577,154.6834,156.109,157.5347,158.6039,159.6732,161.0988,161.8117,162.5245,163.5937,164.3065,165.0194,165.7322,166.0886,167.1579,167.8707,168.5835,169.2963,170.3656,171.4348,172.8605,174.2861,175.7118,177.1374,178.5631,179.9887,181.7708,183.1965,184.6221,186.4042,187.8298,189.6119,191.394,192.8196,194.6017,196.3837,197.8094,199.2351,200.6607,202.0864,203.512,204.9377,205.6505,206.7197,207.4326,208.1454,208.8582,209.2146,209.9275,210.2839,210.9967,211.7095,212.0659,212.4223,212.7788,213.1352,213.4916,213.848,213.848,213.848,213.848,213.848,213.4916,213.1352,212.7788,212.4223,211.7095,210.9967,210.6403,210.2839,209.9275,209.571,209.2146,209.2146,209.2146,208.8582,208.8582,208.8582,208.5018,208.5018,208.1454,207.789,207.4326,207.0761,205.6505,204.2248,203.1556,201.3735,199.5915,198.1658,196.7402,195.3145,193.5324,192.1068,190.6811,189.2555,187.8298,186.4042,184.6221,183.1965,181.4144,179.9887,178.5631,177.1374,175.7118,174.6425,173.5733,172.5041,171.0784,170.0092,168.5835,167.5143,166.0886,164.663,163.2373,161.4552,160.0296,158.2475,156.8219,154.6834,153.2577,151.4757,150.05,148.2679,146.8423,145.4166,143.991,142.5653,141.1397,139.714,138.2884,136.8627,135.4371,134.0114,132.2293,130.8037,129.378,127.9524,126.5267,125.1011,123.6754,122.2498,120.8241,119.7549,118.6856,117.6164,116.9036,115.8343,115.1215,114.0523,112.983,111.9138,111.201,109.7753,108.7061,107.6368,106.2112,104.7855,103.7163,103.0035,101.9342,101.5778,100.865,100.865,100.865,101.2214,101.5778,102.2906,103.3599,104.0727,105.4983,106.5676,107.9932,109.4189,110.8445,112.6266,114.0523,115.4779,117.26,118.6856,120.4677,122.2498,123.6754,125.4575,127.2396,128.6652,130.4473,132.2293,134.3678,136.1499,137.932,139.714,141.8525,143.6346,145.4166,147.5551,149.3372,151.4757,153.2577,155.0398,157.1783,158.9603,160.7424,162.5245,164.3065,166.0886,167.8707,169.6527,171.0784,172.8605,174.6425,176.0682,177.4938,179.2759,180.7016,182.1272,183.9093,185.3349,186.4042,187.8298,189.2555,190.3247,191.7504,192.8196,194.2453,195.3145,196.3837,197.0966,198.1658,198.8786,199.5915,200.3043,201.0171,201.7299,202.4428,202.7992,203.512,204.2248,204.5813,205.2941,205.6505,206.3633,206.7197,207.4326,207.789,208.5018,209.2146,209.9275,210.6403,211.3531,212.0659,212.7788,213.848,214.9172,215.6301,215.2737,215.2737,215.2737,215.2737,214.9172,214.9172,214.5608,214.5608,214.5608,214.5608,214.9172,214.9172,215.2737,215.6301,215.6301,215.9865,216.3429,216.3429,216.3429,216.3429,216.3429,215.9865,215.6301,214.9172,214.2044,213.848,212.7788,212.0659,211.3531,210.2839,209.2146,208.1454,207.4326,206.3633,205.2941,204.2248,202.7992,201.7299,200.6607,199.2351,198.1658,196.7402,195.6709,194.6017,193.176,192.1068,190.6811,189.2555,188.1862,186.7606,185.3349,184.2657,182.84,181.7708,180.3451,179.2759,178.2067,177.1374,175.7118,174.6425,173.2169,172.1476,170.722,169.6527,168.2271,166.8014,165.7322,164.3065,162.8809,161.8117,160.386,159.3168,157.8911,156.8219,155.7526,154.6834,153.2577,152.5449,151.4757,150.4064,148.9808,147.9115,146.8423,145.7731,144.7038,143.6346,142.5653,141.4961,140.4269,139.3576,138.2884,137.2191,136.1499,135.4371,134.3678,133.2986,132.5858,131.8729,130.8037,129.7345,129.0216,127.9524,126.8831,125.8139,124.3883,123.319,122.2498,120.8241,120.1113,119.0421,117.9728,117.26,116.5472,115.8343,115.1215,114.4087,114.0523,114.0523,113.6959,113.6959,114.0523,114.0523,114.7651,115.4779,116.1907,117.26,118.3292,119.3985,120.8241,122.2498,123.6754,125.4575,126.8831,128.6652,130.4473,131.8729,133.655,135.4371,137.2191,139.3576,141.1397,143.2782,145.0602,146.8423,148.9808,150.7628,152.9013,154.327,156.4655,158.2475,160.0296,161.8117,163.2373,164.663,165.7322,167.1579,167.8707,168.9399,170.0092,171.0784,172.1476,172.8605,173.5733,174.6425,175.3554,176.0682,176.4246,176.781,177.4938,177.8503,178.5631,179.2759,179.6323,179.9887,180.3451,180.7016,180.7016,181.058,181.058,181.058,180.7016,180.3451,179.9887,179.6323,179.2759,178.9195,178.2067,177.8503,177.1374,176.4246,175.7118,174.9989,174.2861,173.5733,172.5041,171.4348,170.3656,169.2963,168.2271,166.8014,165.7322,164.663,163.5937,162.1681,161.0988,160.0296,158.6039,157.1783,155.7526,154.327,152.5449,151.1193,149.3372,147.1987,145.4166,143.6346,141.8525,140.0704,138.2884,136.5063,134.3678,132.9422,131.1601,129.378,127.9524,126.1703,124.3883,122.6062,121.1805,119.3985,117.9728,116.1907,114.7651,113.3394,112.2702,111.201,110.4881,109.7753,109.0625,108.7061,108.3497,107.9932,107.9932,108.3497,108.7061,109.0625,109.0625,109.0625,109.0625,109.0625,109.0625,108.7061,108.7061,109.0625,109.0625,109.0625,109.4189,109.7753,110.1317,110.4881,110.8445,111.5574,112.6266,113.3394,114.4087,115.4779,116.9036,118.3292,119.7549,120.8241,122.6062,124.0318,125.4575,126.8831,128.3088,129.7345,131.1601,132.2293,133.2986,134.3678,135.4371,136.5063,137.5755,138.6448,139.714,140.7833,142.2089,143.2782,144.3474,145.4166,146.4859,147.5551,148.6244,149.6936,150.4064,151.4757,152.5449,153.2577,154.327,155.3962,156.109,157.1783,158.2475,159.3168,160.7424,161.8117,162.8809,163.9501,165.0194,166.445,167.8707,168.9399,170.0092,171.0784,172.5041,173.2169,174.2861,174.9989,175.7118,176.0682,176.4246,176.781,176.781,176.4246,176.0682,175.7118,174.9989,174.6425,173.9297,172.8605,171.7912,171.0784,170.0092,168.9399,167.5143,166.0886,165.0194,163.9501,162.5245,161.0988,159.6732,158.2475,156.8219,155.3962,153.9706,152.5449,151.1193,149.6936,148.2679,146.8423,145.4166,143.991,142.5653,141.4961,140.0704,139.0012,137.932,136.5063,135.0807,134.0114,132.9422,131.8729,130.4473,128.6652,127.596,126.1703,124.7447,123.319,121.5369,120.1113,118.6856,116.9036,115.4779,113.6959,112.2702,110.8445,109.0625,107.6368,106.2112,104.7855,103.3599,101.9342,100.5086,98.7265,97.3008,96.2316,94.8059,93.3803,92.3111,91.2418,90.1726,89.1033,88.0341,87.3213,86.6084,86.252,85.5392,85.1828,85.1828,85.1828,85.1828,85.5392,85.8956,86.252,86.6084,87.3213,87.6777,88.3905,88.7469,89.4597,89.8162,90.529,90.8854,91.5982,91.9546,92.6675,93.0239,93.7367,94.4495,95.1624,95.8752,96.588,97.6573,98.3701,99.4393,99.7957,100.1521,100.5086,100.865,100.865,100.5086,100.865,100.865,101.2214,101.5778,101.9342,101.9342,102.2906,103.0035,103.7163,104.4291,105.4983,106.5676,108.3497,109.4189,110.8445,111.9138,113.3394,114.4087,115.4779,116.9036,118.3292,119.3985,120.8241,121.8934,123.319,124.3883,125.8139,126.8831,128.3088,129.7345,130.8037,132.2293,133.2986,134.3678,135.4371,136.5063,137.2191,137.5755,137.932,138.6448,139.3576,140.4269,142.2089,143.991,145.0602,146.4859,147.9115,148.9808,150.05,151.4757,152.5449,153.9706,155.0398,156.109,157.1783,158.2475,159.3168,160.386,161.4552,162.1681,163.2373,163.9501,165.0194,165.7322,166.8014,167.5143,168.2271,169.2963,170.0092,171.0784,171.7912,172.8605,173.5733,174.6425,175.7118,176.4246,177.4938,178.5631,179.2759,180.3451,181.4144,182.1272,183.1965,183.9093,184.9785,186.0478,186.7606,188.1862,189.2555,189.9683,191.0375,192.1068,193.176,194.2453,195.3145,196.0273,197.0966,197.8094,198.5222,198.8786,199.2351,199.9479,200.3043,200.3043,200.3043,200.3043,200.3043,199.9479,199.5915,198.8786,198.1658,197.453,196.7402,195.6709",
   "raw.y":"140.4269,141.4961,142.2089,142.9217,142.9217,142.5653,143.2782,143.6346,143.991,145.0602,145.4166,146.1295,146.1295,145.4166,143.2782,139.3576,134.3678,131.1601,142.9217,141.8525,124.0318,121.5369,119.0421,116.9036,114.7651,112.2702,110.8445,109.0625,108.3497,108.3497,108.7061,109.4189,110.1317,111.201,112.2702,112.983,113.3394,112.983,112.6266,111.9138,110.1317,108.3497,106.924,105.4983,104.4291,104.0727,104.0727,104.0727,104.4291,104.7855,105.1419,105.4983,105.4983,105.8548,105.8548,105.4983,105.4983,105.4983,105.4983,106.2112,107.2804,108.3497,109.7753,111.5574,112.983,114.7651,116.5472,118.3292,120.4677,122.6062,124.7447,126.8831,129.0216,131.1601,133.2986,135.4371,137.932,139.714,142.2089,144.3474,146.8423,148.9808,151.4757,152.9013,153.2577,152.5449,152.1885,152.1885,151.4757,151.8321,152.1885,152.9013,153.2577,153.9706,154.6834,155.3962,156.109,156.8219,157.5347,158.2475,158.9603,159.6732,160.0296,159.6732,158.9603,157.8911,156.4655,154.6834,152.9013,151.8321,150.05,148.6244,147.5551,146.4859,145.4166,144.3474,143.2782,142.2089,140.7833,139.714,138.2884,136.8627,135.4371,134.0114,132.9422,131.5165,130.8037,129.7345,128.6652,127.9524,127.2396,126.1703,125.1011,124.3883,123.319,122.2498,121.1805,120.4677,119.3985,118.6856,117.9728,117.26,116.5472,116.1907,115.4779,115.4779,115.4779,115.4779,115.8343,116.1907,116.5472,116.5472,116.5472,116.5472,116.1907,115.4779,115.1215,114.7651,114.0523,113.3394,112.983,111.9138,110.4881,108.3497,106.924,105.1419,103.7163,101.9342,100.1521,98.0137,96.588,94.4495,93.0239,90.8854,89.1033,87.6777,85.8956,83.7571,81.9751,79.8366,78.0545,76.2725,74.134,72.7083,70.5698,69.1442,67.0057,65.5801,63.798,62.0159,60.2339,59.1646,57.0261,55.6005,54.1748,52.0363,50.6107,49.185,48.4722,48.4722,48.8286,48.8286,48.4722,48.4722,47.7594,47.7594,46.6901,46.3337,45.6209,44.9081,44.1953,43.8388,43.126,42.4132,41.3439,40.6311,39.9183,39.2055,38.4926,38.1362,37.4234,37.067,37.067,37.4234,38.1362,38.8491,40.2747,41.7004,43.4824,44.9081,46.6901,48.8286,50.6107,52.7492,54.8877,56.6697,58.4518,60.2339,61.6595,63.0852,64.5108,65.9365,67.3621,68.7878,70.2134,71.6391,73.0647,74.8468,76.2725,78.0545,79.8366,81.2622,83.0443,84.47,85.8956,87.3213,88.7469,90.529,91.9546,93.3803,94.8059,95.8752,96.9444,98.3701,99.0829,100.1521,100.865,101.5778,102.2906,103.0035,104.0727,104.7855,105.8548,106.5676,107.6368,109.0625,110.8445,112.983,114.4087,116.1907,118.3292,119.7549,121.8934,123.319,125.1011,126.5267,127.596,128.6652,129.7345,130.4473,131.1601,131.5165,131.5165,131.5165,131.5165,130.8037,130.0909,129.378,127.9524,126.8831,125.4575,124.7447,123.6754,122.9626,122.6062,122.2498,122.2498,122.2498,122.2498,122.2498,122.6062,122.6062,122.6062,122.9626,122.6062,122.2498,121.5369,121.1805,120.1113,119.3985,118.6856,117.9728,117.26,116.5472,115.8343,115.1215,114.7651,114.4087,114.0523,113.6959,113.6959,113.3394,112.983,112.983,112.6266,112.2702,111.9138,111.9138,111.5574,111.5574,111.5574,111.5574,111.5574,111.5574,111.9138,111.9138,112.6266,112.983,113.6959,114.4087,114.7651,115.4779,116.1907,116.9036,117.6164,118.3292,119.0421,119.7549,120.4677,121.1805,122.2498,123.319,124.0318,125.1011,125.8139,126.5267,127.2396,127.9524,129.0216,129.7345,130.4473,131.1601,131.8729,132.5858,133.655,134.3678,134.7242,135.4371,135.7935,136.1499,135.7935,135.7935,135.4371,135.4371,135.0807,134.7242,134.3678,133.655,132.9422,132.2293,130.8037,129.7345,128.3088,126.8831,123.319,120.4677,118.3292,115.8343,114.0523,111.9138,110.1317,107.9932,106.2112,104.7855,103.0035,101.2214,99.7957,98.0137,96.588,95.5188,94.0931,93.0239,91.5982,90.1726,89.1033,87.6777,86.252,84.8264,83.0443,81.6187,80.193,78.7673,77.3417,75.916,74.134,73.0647,71.9955,70.5698,69.857,69.1442,68.4314,68.0749,68.0749,68.0749,68.4314,69.1442,69.857,70.5698,71.6391,72.7083,74.134,75.5596,77.3417,79.1238,80.5494,81.9751,83.4007,84.47,85.8956,86.9649,88.3905,89.8162,91.2418,92.6675,94.0931,95.8752,97.3008,99.0829,100.5086,102.2906,103.7163,105.4983,106.5676,108.3497,109.4189,110.8445,112.2702,113.6959,115.1215,116.5472,117.9728,119.0421,120.4677,121.8934,122.9626,124.3883,125.4575,126.8831,128.3088,129.7345,131.1601,132.2293,133.655,135.0807,136.8627,138.6448,140.4269,141.8525,143.991,145.7731,147.5551,149.3372,150.7628,152.5449,154.327,156.109,157.5347,159.3168,161.0988,162.8809,164.663,166.445,168.2271,170.0092,171.7912,173.5733,175.3554,177.1374,178.9195,180.7016,182.4836,184.2657,185.6913,187.4734,189.2555,191.0375,192.4632,194.2453,194.9581,195.3145,194.9581,194.6017,194.6017,194.2453,194.2453,194.2453,193.8889,193.8889,193.176,192.8196,192.1068,191.394,190.3247,189.6119,188.5427,187.4734,186.4042,184.9785,183.9093,182.4836,181.4144,179.9887,178.9195,177.1374,176.0682,174.9989,173.9297,172.8605,172.1476,171.4348,170.722,170.0092,169.6527,169.2963,168.9399,168.9399,168.5835,168.5835,168.2271,168.2271,168.2271,167.8707,167.8707,167.5143,167.5143,167.1579,166.445,165.7322,162.5245,158.9603,156.4655,153.9706,151.8321,149.6936,147.5551,145.7731,143.991,142.2089,140.7833,139.0012,137.2191,135.7935,133.655,132.2293,130.0909,128.3088,126.5267,124.7447,122.9626,121.1805,119.3985,117.26,115.4779,113.6959,111.5574,109.7753,107.2804,105.8548,103.7163,101.9342,100.1521,98.0137,96.2316,94.4495,92.6675,90.8854,89.1033,87.3213,85.8956,84.47,83.0443,81.9751,80.9058,80.193,79.1238,78.7673,78.4109,78.4109,78.4109,78.7673,79.4802,80.193,80.9058,81.9751,83.4007,84.47,85.5392,86.9649,88.0341,89.4597,90.8854,91.9546,93.7367,95.1624,96.9444,98.3701,100.1521,101.9342,103.7163,105.1419,107.2804,108.7061,110.8445,112.2702,114.4087,116.1907,117.9728,119.7549,121.8934,123.6754,125.1011,127.2396,128.6652,130.4473,132.2293,134.3678,136.1499,137.5755,139.714,141.4961,143.2782,145.0602,146.4859,148.2679,149.3372,150.7628,151.8321,153.2577,153.9706,155.0398,155.7526,156.109,156.4655,156.8219,156.8219,156.8219,156.4655,155.7526,155.3962,154.327,152.9013,151.8321,150.7628,149.3372,147.5551,146.1295,144.7038,142.9217,141.4961,140.0704,138.2884,136.8627,135.4371,134.3678,132.9422,131.8729,130.8037,129.378,128.3088,127.2396,125.8139,124.7447,123.319,122.2498,120.8241,119.7549,117.9728,116.5472,115.1215,113.6959,111.9138,110.1317,108.7061,106.924,105.1419,103.3599,101.5778,100.1521,98.7265,97.6573,96.9444,95.8752,95.1624,94.0931,93.3803,92.6675,91.9546,91.2418,90.8854,90.529,90.529,90.529,90.529,90.529,90.8854,91.5982,91.9546,92.6675,93.7367,94.4495,95.5188,96.588,97.6573,99.0829,100.5086,101.9342,103.7163,105.1419,106.5676,108.3497,109.7753,111.201,112.983,114.4087,115.8343,117.6164,119.3985,120.8241,122.6062,124.0318,125.8139,127.596,129.378,131.1601,132.5858,134.0114,135.4371,136.8627,138.6448,139.714,141.1397,142.9217,144.3474,145.7731,147.5551,148.9808,150.4064,151.8321,152.9013,154.327,155.3962,155.7526,155.7526,155.3962,155.3962,155.7526,155.7526,156.109,156.4655,156.8219,157.1783,157.5347,157.8911,158.2475,158.6039,158.9603,158.9603,158.9603,158.9603,158.6039,158.2475,157.5347,157.1783,156.4655,155.7526,155.0398,154.327,153.2577,152.5449,151.4757,151.1193,150.7628,150.4064,150.05,149.6936,149.3372,149.3372,149.3372,148.9808,148.9808,148.6244,148.2679,147.9115,147.1987,146.4859,145.4166,144.3474,143.2782,142.2089,141.1397,140.0704,139.0012,137.932,136.8627,135.7935,134.7242,133.655,132.5858,131.1601,130.0909,129.0216,127.596,126.5267,125.1011,123.6754,122.2498,120.8241,119.0421,117.26,115.8343,114.4087,112.983,111.5574,110.1317,109.0625,107.9932,106.924,105.8548,105.1419,104.0727,102.2906,101.2214,99.7957,98.3701,96.9444,95.1624,93.7367,92.6675,91.2418,90.1726,88.7469,87.6777,86.6084,85.5392,84.8264,83.7571,82.6879,81.9751,80.9058,80.193,79.1238,78.4109,77.6981,76.6289,75.916,75.2032,74.8468,74.134,73.7776,73.4211,73.0647,72.7083,72.7083,72.7083,72.3519,72.3519,72.7083,73.0647,73.4211,73.4211,74.134,74.4904,75.2032,75.5596,76.2725,76.9853,78.0545,78.7673,79.8366,80.5494,81.6187,82.6879,83.7571,84.8264,85.8956,86.9649,88.0341,89.1033,90.1726,91.2418,92.3111,93.7367,94.8059,96.2316,97.6573,99.0829,100.1521,101.5778,103.0035,104.4291,106.2112,107.6368,109.0625,110.8445,112.2702,113.6959,115.4779,117.26,118.6856,120.4677,121.8934,124.0318,125.1011,126.8831,128.3088,130.0909,131.5165,132.9422,134.0114,135.4371,136.5063,137.5755,138.6448,139.714,140.4269,140.4269,140.0704,139.714,139.714,139.714,139.3576,139.3576,139.3576,139.3576,139.3576,139.0012,139.0012,139.0012,138.2884,137.932,137.2191,136.5063,135.7935,134.3678,133.655,132.5858,131.5165,130.4473,129.378,127.9524,127.2396,125.8139,125.1011,123.6754,122.6062,121.8934,120.4677,119.7549,118.6856,117.9728,117.26,116.5472,115.8343,115.1215,114.4087,113.6959,112.983,112.2702,111.9138,111.5574,111.201,110.8445,110.4881,110.1317,110.1317,110.1317,110.1317,110.1317,110.1317,110.4881,110.8445,111.201,111.5574,111.9138,112.6266,112.983,113.3394,113.6959,114.0523,114.4087,114.7651,114.7651,115.1215,115.1215,115.1215,115.4779,115.4779,115.4779,115.8343,115.8343,116.1907,116.1907,116.1907,116.5472,116.5472,116.5472,116.9036,116.9036,116.9036,116.9036,117.26,117.26,117.26,117.26,117.26,117.26,117.26,116.9036,116.5472,116.5472,116.1907,115.8343,115.8343,115.8343,115.8343,115.8343,115.8343,116.1907,116.1907,116.1907,116.1907,116.1907,115.8343,115.1215,114.7651,114.0523,112.983,112.2702,111.201,110.4881,109.4189,107.9932,106.924,105.4983,104.4291,103.0035,101.9342,100.1521,98.7265,97.6573,96.2316,94.8059,93.7367,92.6675,91.5982,90.529,89.4597,88.7469,87.6777,86.9649,86.252,85.5392,84.8264,84.1135,83.7571,83.4007,83.0443,83.0443,82.6879,83.0443,83.0443,83.4007,83.7571,84.1135,84.8264,85.1828,85.8956,86.6084,87.6777,89.1033,90.1726,91.5982,93.0239,94.4495,95.8752,97.3008,98.7265,100.1521,101.9342,103.3599,105.4983,106.924,108.7061,110.1317,111.9138,113.3394,115.1215,116.5472,117.9728,119.3985,121.1805,122.9626,124.7447,126.1703,127.9524,129.7345,131.1601,132.9422,134.7242,136.5063,137.932,139.714,141.4961,143.2782,144.7038,146.1295,147.9115,149.3372,151.1193,152.5449,153.9706,155.3962,156.8219,158.2475,159.3168,160.7424,162.1681,163.2373,164.663,165.7322,166.8014,167.8707,168.9399,169.6527,170.3656,171.4348,172.1476,172.8605,173.2169,173.5733,173.5733,173.5733,173.5733,173.5733,173.5733,173.2169,173.2169,172.8605,172.5041,172.5041,172.1476,171.7912,171.4348,171.0784,170.3656,169.6527,168.9399,168.2271,167.1579,166.0886,165.0194,163.5937,162.5245,161.0988,159.6732,158.6039,156.8219,155.7526,154.327,152.9013,151.8321,151.1193,150.7628,150.4064,150.4064,150.05,150.05,150.05,150.05,149.6936,148.9808,148.6244,147.9115,147.5551,146.8423,146.1295,145.7731,145.0602,144.3474,143.991,143.6346,143.2782,142.9217,142.5653,142.2089,142.2089,141.8525,141.8525,141.8525,142.2089,142.5653,142.9217,143.6346,144.3474,144.7038,145.0602,145.4166,145.4166,145.4166,145.0602,145.0602,144.7038,143.991,143.6346,142.5653,141.8525,141.1397,140.4269,139.3576,138.2884,136.8627,135.4371,134.7242,133.2986,131.8729,130.8037,129.7345,128.3088,126.8831,125.4575,124.0318,122.6062,121.5369,120.1113,119.0421,117.6164,116.5472,115.8343,115.1215,114.0523,113.3394,112.2702,111.5574,110.4881,109.0625,107.9932,106.924,105.8548,104.4291,103.3599,101.9342,100.865,99.7957,98.3701,96.9444,95.5188,94.4495,93.3803,91.9546,90.8854,89.8162,89.1033,88.0341,86.9649,86.252,85.1828,84.47,83.7571,83.0443,82.3315,81.6187,80.9058,80.193,79.4802,78.4109,77.6981,76.6289,75.5596,74.4904,73.4211,72.3519,71.2827,69.857,68.7878,68.0749,67.0057,66.2929,65.5801,64.5108,64.1544,63.798,63.4416,63.4416,63.0852,63.0852,63.0852,63.0852,63.4416,63.4416,63.4416,63.798,63.798,64.1544,64.5108,64.5108,64.8672,64.8672,64.8672,64.8672,64.8672,64.5108,64.1544,63.4416,63.0852,62.3723,61.3031,60.5903,59.1646,58.0954,56.6697,55.6005,54.1748,52.7492,51.3235,49.5415,48.4722,46.6901,45.2645,43.8388,42.4132,40.9875,39.5619,38.1362,36.3542,35.2849,33.5029,32.0772,30.6515,29.2259,27.8002,26.3746,24.5925,23.5233,22.0976,20.672,19.6027,18.1771,17.1078,16.0386,15.3258,15.3258,15.3258,15.3258,15.6822,16.0386,16.395,16.395,16.7514,16.395,16.0386,16.0386,15.6822,15.3258,14.9694,14.6129,14.6129,14.6129,14.6129,14.6129,14.6129,14.6129,14.6129,14.6129,14.2565,14.2565,14.2565,13.9001,13.9001,13.9001,13.5437,13.5437,13.1873,13.1873,13.1873,12.8309,12.8309,12.4745,12.1181,11.7616,11.4052,11.0488,10.6924,10.336,10.336,10.6924,11.0488,11.4052,12.1181,13.1873,13.9001,14.6129,15.6822,16.395,17.4643,18.1771,19.6027,20.672,21.7412,22.8105,23.8797,24.9489,26.3746,27.4438,28.8695,29.9387,31.3644,32.79,34.2157,35.6413,36.7106,38.1362,39.5619,40.9875,42.4132,43.4824,44.9081,45.9773,47.403,48.4722,49.8979,50.9671,52.3928,53.462,54.5312,55.9569,57.0261,58.4518,59.521,60.5903,62.0159,63.0852,64.5108,65.5801,66.6493,68.0749,68.7878,70.2134,71.2827,72.3519,73.4211,74.8468,75.916,77.3417,78.7673,80.193,81.6187,83.0443,84.47,85.8956,87.3213,88.7469,90.1726,91.9546,93.3803,94.8059,96.2316,97.6573,99.0829,100.1521,101.2214",
   "t":"0,0.0006667,0.001333,0.002,0.002667,0.003333,0.004,0.004667,0.005333,0.006,0.006667,0.007333,0.008,0.008667,0.009333,0.01,0.01067,0.01133,0.012,0.01267,0.01333,0.014,0.01467,0.01533,0.016,0.01667,0.01733,0.018,0.01867,0.01933,0.02,0.02067,0.02133,0.022,0.02267,0.02333,0.024,0.02467,0.02533,0.026,0.02667,0.02733,0.028,0.02867,0.02933,0.03,0.03067,0.03133,0.032,0.03267,0.03333,0.034,0.03467,0.03533,0.036,0.03667,0.03733,0.038,0.03867,0.03933,0.04,0.04067,0.04133,0.042,0.04267,0.04333,0.044,0.04467,0.04533,0.046,0.04667,0.04733,0.048,0.04867,0.04933,0.05,0.05067,0.05133,0.052,0.05267,0.05333,0.054,0.05467,0.05533,0.056,0.05667,0.05733,0.058,0.05867,0.05933,0.06,0.06067,0.06133,0.062,0.06267,0.06333,0.064,0.06467,0.06533,0.066,0.06667,0.06733,0.068,0.06867,0.06933,0.07,0.07067,0.07133,0.072,0.07267,0.07333,0.074,0.07467,0.07533,0.076,0.07667,0.07733,0.078,0.07867,0.07933,0.08,0.08067,0.08133,0.082,0.08267,0.08333,0.084,0.08467,0.08533,0.086,0.08667,0.08733,0.088,0.08867,0.08933,0.09,0.09067,0.09133,0.092,0.09267,0.09333,0.094,0.09467,0.09533,0.096,0.09667,0.09733,0.098,0.09867,0.09933,0.1,0.1007,0.1013,0.102,0.1027,0.1033,0.104,0.1047,0.1053,0.106,0.1067,0.1073,0.108,0.1087,0.1093,0.11,0.1107,0.1113,0.112,0.1127,0.1133,0.114,0.1147,0.1153,0.116,0.1167,0.1173,0.118,0.1187,0.1193,0.12,0.1207,0.1213,0.122,0.1227,0.1233,0.124,0.1247,0.1253,0.126,0.1267,0.1273,0.128,0.1287,0.1293,0.13,0.1307,0.1313,0.132,0.1327,0.1333,0.134,0.1347,0.1353,0.136,0.1367,0.1373,0.138,0.1387,0.1393,0.14,0.1407,0.1413,0.142,0.1427,0.1433,0.144,0.1447,0.1453,0.146,0.1467,0.1473,0.148,0.1487,0.1493,0.15,0.1507,0.1513,0.152,0.1527,0.1533,0.154,0.1547,0.1553,0.156,0.1567,0.1573,0.158,0.1587,0.1593,0.16,0.1607,0.1613,0.162,0.1627,0.1633,0.164,0.1647,0.1653,0.166,0.1667,0.1673,0.168,0.1687,0.1693,0.17,0.1707,0.1713,0.172,0.1727,0.1733,0.174,0.1747,0.1753,0.176,0.1767,0.1773,0.178,0.1787,0.1793,0.18,0.1807,0.1813,0.182,0.1827,0.1833,0.184,0.1847,0.1853,0.186,0.1867,0.1873,0.188,0.1887,0.1893,0.19,0.1907,0.1913,0.192,0.1927,0.1933,0.194,0.1947,0.1953,0.196,0.1967,0.1973,0.198,0.1987,0.1993,0.2,0.2007,0.2013,0.202,0.2027,0.2033,0.204,0.2047,0.2053,0.206,0.2067,0.2073,0.208,0.2087,0.2093,0.21,0.2107,0.2113,0.212,0.2127,0.2133,0.214,0.2147,0.2153,0.216,0.2167,0.2173,0.218,0.2187,0.2193,0.22,0.2207,0.2213,0.222,0.2227,0.2233,0.224,0.2247,0.2253,0.226,0.2267,0.2273,0.228,0.2287,0.2293,0.23,0.2307,0.2313,0.232,0.2327,0.2333,0.234,0.2347,0.2353,0.236,0.2367,0.2373,0.238,0.2387,0.2393,0.24,0.2407,0.2413,0.242,0.2427,0.2433,0.244,0.2447,0.2453,0.246,0.2467,0.2473,0.248,0.2487,0.2493,0.25,0.2507,0.2513,0.252,0.2527,0.2533,0.254,0.2547,0.2553,0.256,0.2567,0.2573,0.258,0.2587,0.2593,0.26,0.2607,0.2613,0.262,0.2627,0.2633,0.264,0.2647,0.2653,0.266,0.2667,0.2673,0.268,0.2687,0.2693,0.27,0.2707,0.2713,0.272,0.2727,0.2733,0.274,0.2747,0.2753,0.276,0.2767,0.2773,0.278,0.2787,0.2793,0.28,0.2807,0.2813,0.282,0.2827,0.2833,0.284,0.2847,0.2853,0.286,0.2867,0.2873,0.288,0.2887,0.2893,0.29,0.2907,0.2913,0.292,0.2927,0.2933,0.294,0.2947,0.2953,0.296,0.2967,0.2973,0.298,0.2987,0.2993,0.3,0.3007,0.3013,0.302,0.3027,0.3033,0.304,0.3047,0.3053,0.306,0.3067,0.3073,0.308,0.3087,0.3093,0.31,0.3107,0.3113,0.312,0.3127,0.3133,0.314,0.3147,0.3153,0.316,0.3167,0.3173,0.318,0.3187,0.3193,0.32,0.3207,0.3213,0.322,0.3227,0.3233,0.324,0.3247,0.3253,0.326,0.3267,0.3273,0.328,0.3287,0.3293,0.33,0.3307,0.3313,0.332,0.3327,0.3333,0.334,0.3347,0.3353,0.336,0.3367,0.3373,0.338,0.3387,0.3393,0.34,0.3407,0.3413,0.342,0.3427,0.3433,0.344,0.3447,0.3453,0.346,0.3467,0.3473,0.348,0.3487,0.3493,0.35,0.3507,0.3513,0.352,0.3527,0.3533,0.354,0.3547,0.3553,0.356,0.3567,0.3573,0.358,0.3587,0.3593,0.36,0.3607,0.3613,0.362,0.3627,0.3633,0.364,0.3647,0.3653,0.366,0.3667,0.3673,0.368,0.3687,0.3693,0.37,0.3707,0.3713,0.372,0.3727,0.3733,0.374,0.3747,0.3753,0.376,0.3767,0.3773,0.378,0.3787,0.3793,0.38,0.3807,0.3813,0.382,0.3827,0.3833,0.384,0.3847,0.3853,0.386,0.3867,0.3873,0.388,0.3887,0.3893,0.39,0.3907,0.3913,0.392,0.3927,0.3933,0.394,0.3947,0.3953,0.396,0.3967,0.3973,0.398,0.3987,0.3993,0.4,0.4007,0.4013,0.402,0.4027,0.4033,0.404,0.4047,0.4053,0.406,0.4067,0.4073,0.408,0.4087,0.4093,0.41,0.4107,0.4113,0.412,0.4127,0.4133,0.414,0.4147,0.4153,0.416,0.4167,0.4173,0.418,0.4187,0.4193,0.42,0.4207,0.4213,0.422,0.4227,0.4233,0.424,0.4247,0.4253,0.426,0.4267,0.4273,0.428,0.4287,0.4293,0.43,0.4307,0.4313,0.432,0.4327,0.4333,0.434,0.4347,0.4353,0.436,0.4367,0.4373,0.438,0.4387,0.4393,0.44,0.4407,0.4413,0.442,0.4427,0.4433,0.444,0.4447,0.4453,0.446,0.4467,0.4473,0.448,0.4487,0.4493,0.45,0.4507,0.4513,0.452,0.4527,0.4533,0.454,0.4547,0.4553,0.456,0.4567,0.4573,0.458,0.4587,0.4593,0.46,0.4607,0.4613,0.462,0.4627,0.4633,0.464,0.4647,0.4653,0.466,0.4667,0.4673,0.468,0.4687,0.4693,0.47,0.4707,0.4713,0.472,0.4727,0.4733,0.474,0.4747,0.4753,0.476,0.4767,0.4773,0.478,0.4787,0.4793,0.48,0.4807,0.4813,0.482,0.4827,0.4833,0.484,0.4847,0.4853,0.486,0.4867,0.4873,0.488,0.4887,0.4893,0.49,0.4907,0.4913,0.492,0.4927,0.4933,0.494,0.4947,0.4953,0.496,0.4967,0.4973,0.498,0.4987,0.4993,0.5,0.5007,0.5013,0.502,0.5027,0.5033,0.504,0.5047,0.5053,0.506,0.5067,0.5073,0.508,0.5087,0.5093,0.51,0.5107,0.5113,0.512,0.5127,0.5133,0.514,0.5147,0.5153,0.516,0.5167,0.5173,0.518,0.5187,0.5193,0.52,0.5207,0.5213,0.522,0.5227,0.5233,0.524,0.5247,0.5253,0.526,0.5267,0.5273,0.528,0.5287,0.5293,0.53,0.5307,0.5313,0.532,0.5327,0.5333,0.534,0.5347,0.5353,0.536,0.5367,0.5373,0.538,0.5387,0.5393,0.54,0.5407,0.5413,0.542,0.5427,0.5433,0.544,0.5447,0.5453,0.546,0.5467,0.5473,0.548,0.5487,0.5493,0.55,0.5507,0.5513,0.552,0.5527,0.5533,0.554,0.5547,0.5553,0.556,0.5567,0.5573,0.558,0.5587,0.5593,0.56,0.5607,0.5613,0.562,0.5627,0.5633,0.564,0.5647,0.5653,0.566,0.5667,0.5673,0.568,0.5687,0.5693,0.57,0.5707,0.5713,0.572,0.5727,0.5733,0.574,0.5747,0.5753,0.576,0.5767,0.5773,0.578,0.5787,0.5793,0.58,0.5807,0.5813,0.582,0.5827,0.5833,0.584,0.5847,0.5853,0.586,0.5867,0.5873,0.588,0.5887,0.5893,0.59,0.5907,0.5913,0.592,0.5927,0.5933,0.594,0.5947,0.5953,0.596,0.5967,0.5973,0.598,0.5987,0.5993,0.6,0.6007,0.6013,0.602,0.6027,0.6033,0.604,0.6047,0.6053,0.606,0.6067,0.6073,0.608,0.6087,0.6093,0.61,0.6107,0.6113,0.612,0.6127,0.6133,0.614,0.6147,0.6153,0.616,0.6167,0.6173,0.618,0.6187,0.6193,0.62,0.6207,0.6213,0.622,0.6227,0.6233,0.624,0.6247,0.6253,0.626,0.6267,0.6273,0.628,0.6287,0.6293,0.63,0.6307,0.6313,0.632,0.6327,0.6333,0.634,0.6347,0.6353,0.636,0.6367,0.6373,0.638,0.6387,0.6393,0.64,0.6407,0.6413,0.642,0.6427,0.6433,0.644,0.6447,0.6453,0.646,0.6467,0.6473,0.648,0.6487,0.6493,0.65,0.6507,0.6513,0.652,0.6527,0.6533,0.654,0.6547,0.6553,0.656,0.6567,0.6573,0.658,0.6587,0.6593,0.66,0.6607,0.6613,0.662,0.6627,0.6633,0.664,0.6647,0.6653,0.666,0.6667,0.6673,0.668,0.6687,0.6693,0.67,0.6707,0.6713,0.672,0.6727,0.6733,0.674,0.6747,0.6753,0.676,0.6767,0.6773,0.678,0.6787,0.6793,0.68,0.6807,0.6813,0.682,0.6827,0.6833,0.684,0.6847,0.6853,0.686,0.6867,0.6873,0.688,0.6887,0.6893,0.69,0.6907,0.6913,0.692,0.6927,0.6933,0.694,0.6947,0.6953,0.696,0.6967,0.6973,0.698,0.6987,0.6993,0.7,0.7007,0.7013,0.702,0.7027,0.7033,0.704,0.7047,0.7053,0.706,0.7067,0.7073,0.708,0.7087,0.7093,0.71,0.7107,0.7113,0.712,0.7127,0.7133,0.714,0.7147,0.7153,0.716,0.7167,0.7173,0.718,0.7187,0.7193,0.72,0.7207,0.7213,0.722,0.7227,0.7233,0.724,0.7247,0.7253,0.726,0.7267,0.7273,0.728,0.7287,0.7293,0.73,0.7307,0.7313,0.732,0.7327,0.7333,0.734,0.7347,0.7353,0.736,0.7367,0.7373,0.738,0.7387,0.7393,0.74,0.7407,0.7413,0.742,0.7427,0.7433,0.744,0.7447,0.7453,0.746,0.7467,0.7473,0.748,0.7487,0.7493,0.75,0.7507,0.7513,0.752,0.7527,0.7533,0.754,0.7547,0.7553,0.756,0.7567,0.7573,0.758,0.7587,0.7593,0.76,0.7607,0.7613,0.762,0.7627,0.7633,0.764,0.7647,0.7653,0.766,0.7667,0.7673,0.768,0.7687,0.7693,0.77,0.7707,0.7713,0.772,0.7727,0.7733,0.774,0.7747,0.7753,0.776,0.7767,0.7773,0.778,0.7787,0.7793,0.78,0.7807,0.7813,0.782,0.7827,0.7833,0.784,0.7847,0.7853,0.786,0.7867,0.7873,0.788,0.7887,0.7893,0.79,0.7907,0.7913,0.792,0.7927,0.7933,0.794,0.7947,0.7953,0.796,0.7967,0.7973,0.798,0.7987,0.7993,0.8,0.8007,0.8013,0.802,0.8027,0.8033,0.804,0.8047,0.8053,0.806,0.8067,0.8073,0.808,0.8087,0.8093,0.81,0.8107,0.8113,0.812,0.8127,0.8133,0.814,0.8147,0.8153,0.816,0.8167,0.8173,0.818,0.8187,0.8193,0.82,0.8207,0.8213,0.822,0.8227,0.8233,0.824,0.8247,0.8253,0.826,0.8267,0.8273,0.828,0.8287,0.8293,0.83,0.8307,0.8313,0.832,0.8327,0.8333,0.834,0.8347,0.8353,0.836,0.8367,0.8373,0.838,0.8387,0.8393,0.84,0.8407,0.8413,0.842,0.8427,0.8433,0.844,0.8447,0.8453,0.846,0.8467,0.8473,0.848,0.8487,0.8493,0.85,0.8507,0.8513,0.852,0.8527,0.8533,0.854,0.8547,0.8553,0.856,0.8567,0.8573,0.858,0.8587,0.8593,0.86,0.8607,0.8613,0.862,0.8627,0.8633,0.864,0.8647,0.8653,0.866,0.8667,0.8673,0.868,0.8687,0.8693,0.87,0.8707,0.8713,0.872,0.8727,0.8733,0.874,0.8747,0.8753,0.876,0.8767,0.8773,0.878,0.8787,0.8793,0.88,0.8807,0.8813,0.882,0.8827,0.8833,0.884,0.8847,0.8853,0.886,0.8867,0.8873,0.888,0.8887,0.8893,0.89,0.8907,0.8913,0.892,0.8927,0.8933,0.894,0.8947,0.8953,0.896,0.8967,0.8973,0.898,0.8987,0.8993,0.9,0.9007,0.9013,0.902,0.9027,0.9033,0.904,0.9047,0.9053,0.906,0.9067,0.9073,0.908,0.9087,0.9093,0.91,0.9107,0.9113,0.912,0.9127,0.9133,0.914,0.9147,0.9153,0.916,0.9167,0.9173,0.918,0.9187,0.9193,0.92,0.9207,0.9213,0.922,0.9227,0.9233,0.924,0.9247,0.9253,0.926,0.9267,0.9273,0.928,0.9287,0.9293,0.93,0.9307,0.9313,0.932,0.9327,0.9333,0.934,0.9347,0.9353,0.936,0.9367,0.9373,0.938,0.9387,0.9393,0.94,0.9407,0.9413,0.942,0.9427,0.9433,0.944,0.9447,0.9453,0.946,0.9467,0.9473,0.948,0.9487,0.9493,0.95,0.9507,0.9513,0.952,0.9527,0.9533,0.954,0.9547,0.9553,0.956,0.9567,0.9573,0.958,0.9587,0.9593,0.96,0.9607,0.9613,0.962,0.9627,0.9633,0.964,0.9647,0.9653,0.966,0.9667,0.9673,0.968,0.9687,0.9693,0.97,0.9707,0.9713,0.972,0.9727,0.9733,0.974,0.9747,0.9753,0.976,0.9767,0.9773,0.978,0.9787,0.9793,0.98,0.9807,0.9813,0.982,0.9827,0.9833,0.984,0.9847,0.9853,0.986,0.9867,0.9873,0.988,0.9887,0.9893,0.99,0.9907,0.9913,0.992,0.9927,0.9933,0.994,0.9947,0.9953,0.996,0.9967,0.9973,0.998,0.9987,0.9993",
   "x":"0.9192,0.9117,0.9079,0.9042,0.9079,0.9079,0.9079,0.9079,0.8141,0.8179,0.8216,0.8291,0.8441,0.8441,0.8366,0.7991,0.7241,0.7016,0.9042,0.9117,0.6866,0.6753,0.6603,0.6453,0.6303,0.6115,0.5928,0.5703,0.544,0.514,0.4915,0.4652,0.4427,0.4239,0.3939,0.3752,0.3489,0.3302,0.3114,0.3001,0.2926,0.2926,0.3001,0.3114,0.3302,0.3489,0.3677,0.3902,0.4127,0.439,0.4577,0.4802,0.5027,0.5252,0.544,0.5665,0.589,0.6078,0.6303,0.6453,0.6641,0.6791,0.6941,0.7091,0.7203,0.7316,0.7353,0.7428,0.7466,0.7503,0.7541,0.7578,0.7616,0.7691,0.7729,0.7804,0.7841,0.7879,0.7916,0.7954,0.7954,0.7991,0.7991,0.7991,0.7991,0.7991,0.7954,0.7916,0.7879,0.7804,0.7654,0.7428,0.7278,0.7091,0.6903,0.6678,0.6528,0.6303,0.6153,0.5965,0.5778,0.559,0.544,0.5327,0.5177,0.5065,0.499,0.4877,0.4765,0.4652,0.454,0.4352,0.4202,0.4014,0.3827,0.3639,0.3452,0.3302,0.3189,0.3114,0.3114,0.3151,0.3226,0.3377,0.3527,0.3714,0.3902,0.4089,0.4277,0.4502,0.4727,0.4915,0.514,0.5365,0.5553,0.5778,0.5965,0.619,0.6415,0.6641,0.6866,0.7091,0.7316,0.7578,0.7804,0.8029,0.8291,0.8554,0.8742,0.8967,0.9192,0.9342,0.9379,0.9379,0.9342,0.9304,0.9267,0.9304,0.9304,0.9304,0.9304,0.9304,0.9304,0.9229,0.9192,0.9117,0.9079,0.9004,0.8929,0.8892,0.8817,0.8779,0.8742,0.8704,0.8666,0.8666,0.8666,0.8629,0.8629,0.8591,0.8591,0.8554,0.8554,0.8516,0.8479,0.8441,0.8366,0.8329,0.8216,0.8104,0.7991,0.7879,0.7766,0.7691,0.7616,0.7578,0.7578,0.7578,0.7616,0.7616,0.7616,0.7616,0.7541,0.7466,0.7353,0.7278,0.7053,0.6903,0.6678,0.6453,0.6228,0.604,0.5853,0.5665,0.5515,0.5327,0.514,0.499,0.4802,0.4615,0.4427,0.4202,0.4014,0.3864,0.3714,0.3564,0.3377,0.3264,0.3114,0.3001,0.2926,0.2851,0.2814,0.2776,0.2739,0.2701,0.2626,0.2551,0.2439,0.2326,0.2176,0.1988,0.1838,0.1651,0.1463,0.1276,0.1088,0.09004,0.07503,0.06003,0.04127,0.02626,0.007503,-0.007503,-0.02626,-0.04502,-0.06003,-0.08254,-0.1013,-0.1201,-0.1351,-0.1576,-0.1763,-0.1951,-0.2138,-0.2364,-0.2589,-0.2776,-0.3001,-0.3189,-0.3414,-0.3639,-0.3827,-0.3977,-0.4127,-0.4239,-0.4314,-0.439,-0.4465,-0.4502,-0.454,-0.4615,-0.469,-0.4765,-0.4877,-0.499,-0.514,-0.529,-0.544,-0.5665,-0.5815,-0.6003,-0.619,-0.634,-0.649,-0.6641,-0.6753,-0.6828,-0.6828,-0.6828,-0.6753,-0.6678,-0.6566,-0.6378,-0.6228,-0.604,-0.5853,-0.5665,-0.5478,-0.529,-0.5065,-0.484,-0.4652,-0.4427,-0.4239,-0.4014,-0.3789,-0.3602,-0.3377,-0.3189,-0.2964,-0.2776,-0.2551,-0.2326,-0.2138,-0.1876,-0.1688,-0.1426,-0.1238,-0.1013,-0.07879,-0.05628,-0.03001,-0.01125,0.01125,0.03377,0.05628,0.07879,0.1013,0.1238,0.1426,0.1651,0.1876,0.2101,0.2326,0.2551,0.2776,0.3001,0.3189,0.3414,0.3602,0.3827,0.4014,0.4239,0.4427,0.4615,0.484,0.5027,0.5215,0.5402,0.5553,0.574,0.5928,0.6078,0.6265,0.6453,0.6603,0.6791,0.6978,0.7128,0.7316,0.7466,0.7654,0.7804,0.7991,0.8179,0.8366,0.8516,0.8704,0.8779,0.8817,0.8779,0.8742,0.8704,0.8742,0.8742,0.8742,0.8817,0.8854,0.8892,0.8929,0.9004,0.9042,0.9042,0.8967,0.8929,0.8892,0.8854,0.8817,0.8779,0.8704,0.8629,0.8516,0.8441,0.8366,0.8254,0.8179,0.8066,0.7954,0.7841,0.7691,0.7578,0.7428,0.7316,0.7203,0.7053,0.6903,0.6791,0.6678,0.6566,0.649,0.6453,0.6415,0.6378,0.634,0.6265,0.619,0.6078,0.5965,0.5815,0.5665,0.5553,0.5365,0.5215,0.5102,0.4952,0.484,0.469,0.4577,0.4502,0.4427,0.4352,0.4314,0.4277,0.4239,0.4164,0.4052,0.3977,0.3864,0.3714,0.3564,0.3452,0.3302,0.3189,0.3114,0.3001,0.2926,0.2889,0.2814,0.2739,0.2626,0.2551,0.2401,0.2251,0.2138,0.1988,0.1876,0.1726,0.1613,0.1463,0.1313,0.1201,0.105,0.08629,0.07128,0.05628,0.04127,0.02626,0.007503,-0.01125,-0.02626,-0.04127,-0.05628,-0.06753,-0.07503,-0.08254,-0.09004,-0.09004,-0.09004,-0.09004,-0.08629,-0.07879,-0.07128,-0.06003,-0.04877,-0.03752,-0.02626,-0.01501,-0.003752,0.007503,0.01501,0.02626,0.03377,0.04127,0.04502,0.04877,0.05628,0.06378,0.06753,0.07503,0.08254,0.09004,0.09754,0.1088,0.1163,0.1276,0.1388,0.1463,0.1538,0.1538,0.1538,0.1538,0.1613,0.1651,0.1726,0.1763,0.1876,0.1988,0.2176,0.2326,0.2514,0.2701,0.2851,0.3001,0.3151,0.3302,0.3414,0.3564,0.3677,0.3789,0.3902,0.4014,0.4127,0.4277,0.4427,0.4577,0.4727,0.4877,0.5027,0.5215,0.5365,0.5553,0.5703,0.5853,0.6003,0.6153,0.6303,0.649,0.6641,0.6716,0.6716,0.6716,0.6678,0.6678,0.6716,0.6753,0.6791,0.6828,0.6903,0.6941,0.6978,0.6978,0.6978,0.6978,0.6941,0.6903,0.6903,0.6866,0.6828,0.6791,0.6791,0.6753,0.6716,0.6716,0.6678,0.6641,0.6641,0.6603,0.6603,0.6566,0.6528,0.6528,0.649,0.649,0.6453,0.6415,0.6415,0.6378,0.634,0.634,0.6303,0.6265,0.619,0.6153,0.6115,0.604,0.5965,0.589,0.5815,0.5703,0.559,0.544,0.529,0.514,0.4952,0.4802,0.4615,0.4427,0.4277,0.4089,0.3939,0.3789,0.3639,0.3527,0.3377,0.3264,0.3151,0.3039,0.2926,0.2851,0.2776,0.2739,0.2701,0.2664,0.2626,0.2626,0.2664,0.2664,0.2701,0.2739,0.2776,0.2814,0.2851,0.2889,0.2889,0.2926,0.2926,0.2926,0.2926,0.2926,0.2926,0.2889,0.2889,0.2851,0.2851,0.2814,0.2814,0.2776,0.2776,0.2776,0.2739,0.2739,0.2701,0.2626,0.2551,0.2476,0.2364,0.2214,0.2101,0.1913,0.1726,0.1576,0.1388,0.1201,0.1013,0.08629,0.06753,0.05252,0.04502,0.03752,0.03001,0.02626,0.02626,0.02626,0.03001,0.03001,0.03752,0.04127,0.04877,0.06003,0.06753,0.07879,0.09004,0.105,0.1201,0.1351,0.1501,0.1651,0.1801,0.1913,0.2063,0.2214,0.2364,0.2514,0.2626,0.2739,0.2889,0.2964,0.3039,0.3151,0.3226,0.3302,0.3377,0.3414,0.3527,0.3602,0.3677,0.3752,0.3864,0.3977,0.4127,0.4277,0.4427,0.4577,0.4727,0.4877,0.5065,0.5215,0.5365,0.5553,0.5703,0.589,0.6078,0.6228,0.6415,0.6603,0.6753,0.6903,0.7053,0.7203,0.7353,0.7503,0.7578,0.7691,0.7766,0.7841,0.7916,0.7954,0.8029,0.8066,0.8141,0.8216,0.8254,0.8291,0.8329,0.8366,0.8404,0.8441,0.8441,0.8441,0.8441,0.8441,0.8404,0.8366,0.8329,0.8291,0.8216,0.8141,0.8104,0.8066,0.8029,0.7991,0.7954,0.7954,0.7954,0.7916,0.7916,0.7916,0.7879,0.7879,0.7841,0.7804,0.7766,0.7729,0.7578,0.7428,0.7316,0.7128,0.6941,0.6791,0.6641,0.649,0.6303,0.6153,0.6003,0.5853,0.5703,0.5553,0.5365,0.5215,0.5027,0.4877,0.4727,0.4577,0.4427,0.4314,0.4202,0.4089,0.3939,0.3827,0.3677,0.3564,0.3414,0.3264,0.3114,0.2926,0.2776,0.2589,0.2439,0.2214,0.2063,0.1876,0.1726,0.1538,0.1388,0.1238,0.1088,0.09379,0.07879,0.06378,0.04877,0.03377,0.01876,0.003752,-0.01501,-0.03001,-0.04502,-0.06003,-0.07503,-0.09004,-0.105,-0.1201,-0.1351,-0.1463,-0.1576,-0.1688,-0.1763,-0.1876,-0.1951,-0.2063,-0.2176,-0.2289,-0.2364,-0.2514,-0.2626,-0.2739,-0.2889,-0.3039,-0.3151,-0.3226,-0.3339,-0.3377,-0.3452,-0.3452,-0.3452,-0.3414,-0.3377,-0.3302,-0.3189,-0.3114,-0.2964,-0.2851,-0.2701,-0.2551,-0.2401,-0.2214,-0.2063,-0.1913,-0.1726,-0.1576,-0.1388,-0.1201,-0.105,-0.08629,-0.06753,-0.05252,-0.03377,-0.01501,0.007503,0.02626,0.04502,0.06378,0.08629,0.105,0.1238,0.1463,0.1651,0.1876,0.2063,0.2251,0.2476,0.2664,0.2851,0.3039,0.3226,0.3414,0.3602,0.3789,0.3939,0.4127,0.4314,0.4465,0.4615,0.4802,0.4952,0.5102,0.529,0.544,0.5553,0.5703,0.5853,0.5965,0.6115,0.6228,0.6378,0.649,0.6603,0.6678,0.6791,0.6866,0.6941,0.7016,0.7091,0.7166,0.7241,0.7278,0.7353,0.7428,0.7466,0.7541,0.7578,0.7654,0.7691,0.7766,0.7804,0.7879,0.7954,0.8029,0.8104,0.8179,0.8254,0.8329,0.8441,0.8554,0.8629,0.8591,0.8591,0.8591,0.8591,0.8554,0.8554,0.8516,0.8516,0.8516,0.8516,0.8554,0.8554,0.8591,0.8629,0.8629,0.8666,0.8704,0.8704,0.8704,0.8704,0.8704,0.8666,0.8629,0.8554,0.8479,0.8441,0.8329,0.8254,0.8179,0.8066,0.7954,0.7841,0.7766,0.7654,0.7541,0.7428,0.7278,0.7166,0.7053,0.6903,0.6791,0.6641,0.6528,0.6415,0.6265,0.6153,0.6003,0.5853,0.574,0.559,0.544,0.5327,0.5177,0.5065,0.4915,0.4802,0.469,0.4577,0.4427,0.4314,0.4164,0.4052,0.3902,0.3789,0.3639,0.3489,0.3377,0.3226,0.3076,0.2964,0.2814,0.2701,0.2551,0.2439,0.2326,0.2214,0.2063,0.1988,0.1876,0.1763,0.1613,0.1501,0.1388,0.1276,0.1163,0.105,0.09379,0.08254,0.07128,0.06003,0.04877,0.03752,0.02626,0.01876,0.007503,-0.003752,-0.01125,-0.01876,-0.03001,-0.04127,-0.04877,-0.06003,-0.07128,-0.08254,-0.09754,-0.1088,-0.1201,-0.1351,-0.1426,-0.1538,-0.1651,-0.1726,-0.1801,-0.1876,-0.1951,-0.2026,-0.2063,-0.2063,-0.2101,-0.2101,-0.2063,-0.2063,-0.1988,-0.1913,-0.1838,-0.1726,-0.1613,-0.1501,-0.1351,-0.1201,-0.105,-0.08629,-0.07128,-0.05252,-0.03377,-0.01876,0,0.01876,0.03752,0.06003,0.07879,0.1013,0.1201,0.1388,0.1613,0.1801,0.2026,0.2176,0.2401,0.2589,0.2776,0.2964,0.3114,0.3264,0.3377,0.3527,0.3602,0.3714,0.3827,0.3939,0.4052,0.4127,0.4202,0.4314,0.439,0.4465,0.4502,0.454,0.4615,0.4652,0.4727,0.4802,0.484,0.4877,0.4915,0.4952,0.4952,0.499,0.499,0.499,0.4952,0.4915,0.4877,0.484,0.4802,0.4765,0.469,0.4652,0.4577,0.4502,0.4427,0.4352,0.4277,0.4202,0.4089,0.3977,0.3864,0.3752,0.3639,0.3489,0.3377,0.3264,0.3151,0.3001,0.2889,0.2776,0.2626,0.2476,0.2326,0.2176,0.1988,0.1838,0.1651,0.1426,0.1238,0.105,0.08629,0.06753,0.04877,0.03001,0.007503,-0.007503,-0.02626,-0.04502,-0.06003,-0.07879,-0.09754,-0.1163,-0.1313,-0.1501,-0.1651,-0.1838,-0.1988,-0.2138,-0.2251,-0.2364,-0.2439,-0.2514,-0.2589,-0.2626,-0.2664,-0.2701,-0.2701,-0.2664,-0.2626,-0.2589,-0.2589,-0.2589,-0.2589,-0.2589,-0.2589,-0.2626,-0.2626,-0.2589,-0.2589,-0.2589,-0.2551,-0.2514,-0.2476,-0.2439,-0.2401,-0.2326,-0.2214,-0.2138,-0.2026,-0.1913,-0.1763,-0.1613,-0.1463,-0.1351,-0.1163,-0.1013,-0.08629,-0.07128,-0.05628,-0.04127,-0.02626,-0.01501,-0.003752,0.007503,0.01876,0.03001,0.04127,0.05252,0.06378,0.07503,0.09004,0.1013,0.1126,0.1238,0.1351,0.1463,0.1576,0.1688,0.1763,0.1876,0.1988,0.2063,0.2176,0.2289,0.2364,0.2476,0.2589,0.2701,0.2851,0.2964,0.3076,0.3189,0.3302,0.3452,0.3602,0.3714,0.3827,0.3939,0.4089,0.4164,0.4277,0.4352,0.4427,0.4465,0.4502,0.454,0.454,0.4502,0.4465,0.4427,0.4352,0.4314,0.4239,0.4127,0.4014,0.3939,0.3827,0.3714,0.3564,0.3414,0.3302,0.3189,0.3039,0.2889,0.2739,0.2589,0.2439,0.2289,0.2138,0.1988,0.1838,0.1688,0.1538,0.1388,0.1238,0.1088,0.09379,0.08254,0.06753,0.05628,0.04502,0.03001,0.01501,0.003752,-0.007503,-0.01876,-0.03377,-0.05252,-0.06378,-0.07879,-0.09379,-0.1088,-0.1276,-0.1426,-0.1576,-0.1763,-0.1913,-0.2101,-0.2251,-0.2401,-0.2589,-0.2739,-0.2889,-0.3039,-0.3189,-0.3339,-0.3489,-0.3677,-0.3827,-0.3939,-0.4089,-0.4239,-0.4352,-0.4465,-0.4577,-0.469,-0.4802,-0.4877,-0.4952,-0.499,-0.5065,-0.5102,-0.5102,-0.5102,-0.5102,-0.5065,-0.5027,-0.499,-0.4952,-0.4877,-0.484,-0.4765,-0.4727,-0.4652,-0.4615,-0.454,-0.4502,-0.4427,-0.439,-0.4314,-0.4277,-0.4202,-0.4127,-0.4052,-0.3977,-0.3902,-0.3789,-0.3714,-0.3602,-0.3564,-0.3527,-0.3489,-0.3452,-0.3452,-0.3489,-0.3452,-0.3452,-0.3414,-0.3377,-0.3339,-0.3339,-0.3302,-0.3226,-0.3151,-0.3076,-0.2964,-0.2851,-0.2664,-0.2551,-0.2401,-0.2289,-0.2138,-0.2026,-0.1913,-0.1763,-0.1613,-0.1501,-0.1351,-0.1238,-0.1088,-0.09754,-0.08254,-0.07128,-0.05628,-0.04127,-0.03001,-0.01501,-0.003752,0.007503,0.01876,0.03001,0.03752,0.04127,0.04502,0.05252,0.06003,0.07128,0.09004,0.1088,0.1201,0.1351,0.1501,0.1613,0.1726,0.1876,0.1988,0.2138,0.2251,0.2364,0.2476,0.2589,0.2701,0.2814,0.2926,0.3001,0.3114,0.3189,0.3302,0.3377,0.3489,0.3564,0.3639,0.3752,0.3827,0.3939,0.4014,0.4127,0.4202,0.4314,0.4427,0.4502,0.4615,0.4727,0.4802,0.4915,0.5027,0.5102,0.5215,0.529,0.5402,0.5515,0.559,0.574,0.5853,0.5928,0.604,0.6153,0.6265,0.6378,0.649,0.6566,0.6678,0.6753,0.6828,0.6866,0.6903,0.6978,0.7016,0.7016,0.7016,0.7016,0.7016,0.6978,0.6941,0.6866,0.6791,0.6716,0.6641,0.6528",
   "y":"0.3883,0.3996,0.4071,0.4146,0.4146,0.4108,0.4183,0.4221,0.4258,0.4371,0.4408,0.4483,0.4483,0.4408,0.4183,0.377,0.3245,0.2908,0.4146,0.4033,0.2157,0.1895,0.1632,0.1407,0.1182,0.09192,0.07691,0.05815,0.05065,0.05065,0.0544,0.0619,0.06941,0.08066,0.09192,0.09942,0.1032,0.09942,0.09567,0.08817,0.06941,0.05065,0.03564,0.02063,0.009379,0.005627,0.005627,0.005627,0.009379,0.01313,0.01688,0.02063,0.02063,0.02439,0.02439,0.02063,0.02063,0.02063,0.02063,0.02814,0.03939,0.05065,0.06565,0.08441,0.09942,0.1182,0.1369,0.1557,0.1782,0.2007,0.2232,0.2457,0.2682,0.2908,0.3133,0.3358,0.362,0.3808,0.4071,0.4296,0.4558,0.4783,0.5046,0.5196,0.5234,0.5159,0.5121,0.5121,0.5046,0.5084,0.5121,0.5196,0.5234,0.5309,0.5384,0.5459,0.5534,0.5609,0.5684,0.5759,0.5834,0.5909,0.5946,0.5909,0.5834,0.5721,0.5571,0.5384,0.5196,0.5084,0.4896,0.4746,0.4633,0.4521,0.4408,0.4296,0.4183,0.4071,0.3921,0.3808,0.3658,0.3508,0.3358,0.3208,0.3095,0.2945,0.287,0.2758,0.2645,0.257,0.2495,0.2382,0.227,0.2195,0.2082,0.197,0.1857,0.1782,0.167,0.1594,0.1519,0.1444,0.1369,0.1332,0.1257,0.1257,0.1257,0.1257,0.1294,0.1332,0.1369,0.1369,0.1369,0.1369,0.1332,0.1257,0.1219,0.1182,0.1107,0.1032,0.09942,0.08817,0.07316,0.05065,0.03564,0.01688,0.001876,-0.01688,-0.03564,-0.05815,-0.07316,-0.09567,-0.1107,-0.1332,-0.1519,-0.167,-0.1857,-0.2082,-0.227,-0.2495,-0.2682,-0.287,-0.3095,-0.3245,-0.347,-0.362,-0.3846,-0.3996,-0.4183,-0.4371,-0.4558,-0.4671,-0.4896,-0.5046,-0.5196,-0.5421,-0.5571,-0.5721,-0.5796,-0.5796,-0.5759,-0.5759,-0.5796,-0.5796,-0.5871,-0.5871,-0.5984,-0.6022,-0.6097,-0.6172,-0.6247,-0.6284,-0.6359,-0.6434,-0.6547,-0.6622,-0.6697,-0.6772,-0.6847,-0.6884,-0.6959,-0.6997,-0.6997,-0.6959,-0.6884,-0.6809,-0.6659,-0.6509,-0.6322,-0.6172,-0.5984,-0.5759,-0.5571,-0.5346,-0.5121,-0.4934,-0.4746,-0.4558,-0.4408,-0.4258,-0.4108,-0.3958,-0.3808,-0.3658,-0.3508,-0.3358,-0.3208,-0.302,-0.287,-0.2682,-0.2495,-0.2345,-0.2157,-0.2007,-0.1857,-0.1707,-0.1557,-0.1369,-0.1219,-0.1069,-0.09192,-0.08066,-0.06941,-0.0544,-0.0469,-0.03564,-0.02814,-0.02063,-0.01313,-0.005627,0.005627,0.01313,0.02439,0.03189,0.04314,0.05815,0.07691,0.09942,0.1144,0.1332,0.1557,0.1707,0.1932,0.2082,0.227,0.242,0.2532,0.2645,0.2758,0.2833,0.2908,0.2945,0.2945,0.2945,0.2945,0.287,0.2795,0.272,0.257,0.2457,0.2307,0.2232,0.212,0.2045,0.2007,0.197,0.197,0.197,0.197,0.197,0.2007,0.2007,0.2007,0.2045,0.2007,0.197,0.1895,0.1857,0.1745,0.167,0.1594,0.1519,0.1444,0.1369,0.1294,0.1219,0.1182,0.1144,0.1107,0.1069,0.1069,0.1032,0.09942,0.09942,0.09567,0.09192,0.08817,0.08817,0.08441,0.08441,0.08441,0.08441,0.08441,0.08441,0.08817,0.08817,0.09567,0.09942,0.1069,0.1144,0.1182,0.1257,0.1332,0.1407,0.1482,0.1557,0.1632,0.1707,0.1782,0.1857,0.197,0.2082,0.2157,0.227,0.2345,0.242,0.2495,0.257,0.2682,0.2758,0.2833,0.2908,0.2983,0.3058,0.317,0.3245,0.3283,0.3358,0.3395,0.3433,0.3395,0.3395,0.3358,0.3358,0.332,0.3283,0.3245,0.317,0.3095,0.302,0.287,0.2758,0.2607,0.2457,0.2082,0.1782,0.1557,0.1294,0.1107,0.08817,0.06941,0.0469,0.02814,0.01313,-0.005627,-0.02439,-0.03939,-0.05815,-0.07316,-0.08441,-0.09942,-0.1107,-0.1257,-0.1407,-0.1519,-0.167,-0.182,-0.197,-0.2157,-0.2307,-0.2457,-0.2607,-0.2758,-0.2908,-0.3095,-0.3208,-0.332,-0.347,-0.3545,-0.362,-0.3695,-0.3733,-0.3733,-0.3733,-0.3695,-0.362,-0.3545,-0.347,-0.3358,-0.3245,-0.3095,-0.2945,-0.2758,-0.257,-0.242,-0.227,-0.212,-0.2007,-0.1857,-0.1745,-0.1594,-0.1444,-0.1294,-0.1144,-0.09942,-0.08066,-0.06566,-0.0469,-0.03189,-0.01313,0.001876,0.02063,0.03189,0.05065,0.0619,0.07691,0.09192,0.1069,0.1219,0.1369,0.1519,0.1632,0.1782,0.1932,0.2045,0.2195,0.2307,0.2457,0.2607,0.2758,0.2908,0.302,0.317,0.332,0.3508,0.3695,0.3883,0.4033,0.4258,0.4446,0.4633,0.4821,0.4971,0.5159,0.5346,0.5534,0.5684,0.5871,0.6059,0.6247,0.6434,0.6622,0.6809,0.6997,0.7185,0.7372,0.756,0.7747,0.7935,0.8122,0.831,0.8498,0.8648,0.8835,0.9023,0.921,0.9361,0.9548,0.9623,0.9661,0.9623,0.9586,0.9586,0.9548,0.9548,0.9548,0.9511,0.9511,0.9436,0.9398,0.9323,0.9248,0.9135,0.906,0.8948,0.8835,0.8723,0.8573,0.846,0.831,0.8198,0.8047,0.7935,0.7747,0.7635,0.7522,0.741,0.7297,0.7222,0.7147,0.7072,0.6997,0.6959,0.6922,0.6884,0.6884,0.6847,0.6847,0.6809,0.6809,0.6809,0.6772,0.6772,0.6734,0.6734,0.6697,0.6622,0.6547,0.6209,0.5834,0.5571,0.5309,0.5084,0.4858,0.4633,0.4446,0.4258,0.4071,0.3921,0.3733,0.3545,0.3395,0.317,0.302,0.2795,0.2607,0.242,0.2232,0.2045,0.1857,0.167,0.1444,0.1257,0.1069,0.08441,0.06565,0.03939,0.02439,0.001876,-0.01688,-0.03564,-0.05815,-0.07691,-0.09567,-0.1144,-0.1332,-0.1519,-0.1707,-0.1857,-0.2007,-0.2157,-0.227,-0.2382,-0.2457,-0.257,-0.2607,-0.2645,-0.2645,-0.2645,-0.2607,-0.2532,-0.2457,-0.2382,-0.227,-0.212,-0.2007,-0.1895,-0.1745,-0.1632,-0.1482,-0.1332,-0.1219,-0.1032,-0.08817,-0.06941,-0.0544,-0.03564,-0.01688,0.001876,0.01688,0.03939,0.0544,0.07691,0.09192,0.1144,0.1332,0.1519,0.1707,0.1932,0.212,0.227,0.2495,0.2645,0.2833,0.302,0.3245,0.3433,0.3583,0.3808,0.3996,0.4183,0.4371,0.4521,0.4708,0.4821,0.4971,0.5084,0.5234,0.5309,0.5421,0.5496,0.5534,0.5571,0.5609,0.5609,0.5609,0.5571,0.5496,0.5459,0.5346,0.5196,0.5084,0.4971,0.4821,0.4633,0.4483,0.4333,0.4146,0.3996,0.3846,0.3658,0.3508,0.3358,0.3245,0.3095,0.2983,0.287,0.272,0.2607,0.2495,0.2345,0.2232,0.2082,0.197,0.182,0.1707,0.1519,0.1369,0.1219,0.1069,0.08817,0.06941,0.0544,0.03564,0.01688,-0.001876,-0.02063,-0.03564,-0.05065,-0.0619,-0.06941,-0.08066,-0.08817,-0.09942,-0.1069,-0.1144,-0.1219,-0.1294,-0.1332,-0.1369,-0.1369,-0.1369,-0.1369,-0.1369,-0.1332,-0.1257,-0.1219,-0.1144,-0.1032,-0.09567,-0.08441,-0.07316,-0.0619,-0.0469,-0.03189,-0.01688,0.001876,0.01688,0.03189,0.05065,0.06565,0.08066,0.09942,0.1144,0.1294,0.1482,0.167,0.182,0.2007,0.2157,0.2345,0.2532,0.272,0.2908,0.3058,0.3208,0.3358,0.3508,0.3695,0.3808,0.3958,0.4146,0.4296,0.4446,0.4633,0.4783,0.4934,0.5084,0.5196,0.5346,0.5459,0.5496,0.5496,0.5459,0.5459,0.5496,0.5496,0.5534,0.5571,0.5609,0.5646,0.5684,0.5721,0.5759,0.5796,0.5834,0.5834,0.5834,0.5834,0.5796,0.5759,0.5684,0.5646,0.5571,0.5496,0.5421,0.5346,0.5234,0.5159,0.5046,0.5009,0.4971,0.4934,0.4896,0.4858,0.4821,0.4821,0.4821,0.4783,0.4783,0.4746,0.4708,0.4671,0.4596,0.4521,0.4408,0.4296,0.4183,0.4071,0.3958,0.3846,0.3733,0.362,0.3508,0.3395,0.3283,0.317,0.3058,0.2908,0.2795,0.2682,0.2532,0.242,0.227,0.212,0.197,0.182,0.1632,0.1444,0.1294,0.1144,0.09942,0.08441,0.06941,0.05815,0.0469,0.03564,0.02439,0.01688,0.005627,-0.01313,-0.02439,-0.03939,-0.0544,-0.06941,-0.08817,-0.1032,-0.1144,-0.1294,-0.1407,-0.1557,-0.167,-0.1782,-0.1895,-0.197,-0.2082,-0.2195,-0.227,-0.2382,-0.2457,-0.257,-0.2645,-0.272,-0.2833,-0.2908,-0.2983,-0.302,-0.3095,-0.3133,-0.317,-0.3208,-0.3245,-0.3245,-0.3245,-0.3283,-0.3283,-0.3245,-0.3208,-0.317,-0.317,-0.3095,-0.3058,-0.2983,-0.2945,-0.287,-0.2795,-0.2682,-0.2607,-0.2495,-0.242,-0.2307,-0.2195,-0.2082,-0.197,-0.1857,-0.1745,-0.1632,-0.1519,-0.1407,-0.1294,-0.1182,-0.1032,-0.09192,-0.07691,-0.0619,-0.0469,-0.03564,-0.02063,-0.005627,0.009379,0.02814,0.04314,0.05815,0.07691,0.09192,0.1069,0.1257,0.1444,0.1594,0.1782,0.1932,0.2157,0.227,0.2457,0.2607,0.2795,0.2945,0.3095,0.3208,0.3358,0.347,0.3583,0.3695,0.3808,0.3883,0.3883,0.3846,0.3808,0.3808,0.3808,0.377,0.377,0.377,0.377,0.377,0.3733,0.3733,0.3733,0.3658,0.362,0.3545,0.347,0.3395,0.3245,0.317,0.3058,0.2945,0.2833,0.272,0.257,0.2495,0.2345,0.227,0.212,0.2007,0.1932,0.1782,0.1707,0.1594,0.1519,0.1444,0.1369,0.1294,0.1219,0.1144,0.1069,0.09942,0.09192,0.08817,0.08441,0.08066,0.07691,0.07316,0.06941,0.06941,0.06941,0.06941,0.06941,0.06941,0.07316,0.07691,0.08066,0.08441,0.08817,0.09567,0.09942,0.1032,0.1069,0.1107,0.1144,0.1182,0.1182,0.1219,0.1219,0.1219,0.1257,0.1257,0.1257,0.1294,0.1294,0.1332,0.1332,0.1332,0.1369,0.1369,0.1369,0.1407,0.1407,0.1407,0.1407,0.1444,0.1444,0.1444,0.1444,0.1444,0.1444,0.1444,0.1407,0.1369,0.1369,0.1332,0.1294,0.1294,0.1294,0.1294,0.1294,0.1294,0.1332,0.1332,0.1332,0.1332,0.1332,0.1294,0.1219,0.1182,0.1107,0.09942,0.09192,0.08066,0.07316,0.0619,0.0469,0.03564,0.02063,0.009379,-0.005627,-0.01688,-0.03564,-0.05065,-0.0619,-0.07691,-0.09192,-0.1032,-0.1144,-0.1257,-0.1369,-0.1482,-0.1557,-0.167,-0.1745,-0.182,-0.1895,-0.197,-0.2045,-0.2082,-0.212,-0.2157,-0.2157,-0.2195,-0.2157,-0.2157,-0.212,-0.2082,-0.2045,-0.197,-0.1932,-0.1857,-0.1782,-0.167,-0.1519,-0.1407,-0.1257,-0.1107,-0.09567,-0.08066,-0.06566,-0.05065,-0.03564,-0.01688,-0.001876,0.02063,0.03564,0.0544,0.06941,0.08817,0.1032,0.1219,0.1369,0.1519,0.167,0.1857,0.2045,0.2232,0.2382,0.257,0.2758,0.2908,0.3095,0.3283,0.347,0.362,0.3808,0.3996,0.4183,0.4333,0.4483,0.4671,0.4821,0.5009,0.5159,0.5309,0.5459,0.5609,0.5759,0.5871,0.6022,0.6172,0.6284,0.6434,0.6547,0.6659,0.6772,0.6884,0.6959,0.7034,0.7147,0.7222,0.7297,0.7335,0.7372,0.7372,0.7372,0.7372,0.7372,0.7372,0.7335,0.7335,0.7297,0.726,0.726,0.7222,0.7185,0.7147,0.711,0.7034,0.6959,0.6884,0.6809,0.6697,0.6584,0.6472,0.6322,0.6209,0.6059,0.5909,0.5796,0.5609,0.5496,0.5346,0.5196,0.5084,0.5009,0.4971,0.4934,0.4934,0.4896,0.4896,0.4896,0.4896,0.4858,0.4783,0.4746,0.4671,0.4633,0.4558,0.4483,0.4446,0.4371,0.4296,0.4258,0.4221,0.4183,0.4146,0.4108,0.4071,0.4071,0.4033,0.4033,0.4033,0.4071,0.4108,0.4146,0.4221,0.4296,0.4333,0.4371,0.4408,0.4408,0.4408,0.4371,0.4371,0.4333,0.4258,0.4221,0.4108,0.4033,0.3958,0.3883,0.377,0.3658,0.3508,0.3358,0.3283,0.3133,0.2983,0.287,0.2758,0.2607,0.2457,0.2307,0.2157,0.2007,0.1895,0.1745,0.1632,0.1482,0.1369,0.1294,0.1219,0.1107,0.1032,0.09192,0.08441,0.07316,0.05815,0.0469,0.03564,0.02439,0.009379,-0.001876,-0.01688,-0.02814,-0.03939,-0.0544,-0.06941,-0.08441,-0.09567,-0.1069,-0.1219,-0.1332,-0.1444,-0.1519,-0.1632,-0.1745,-0.182,-0.1932,-0.2007,-0.2082,-0.2157,-0.2232,-0.2307,-0.2382,-0.2457,-0.2532,-0.2645,-0.272,-0.2833,-0.2945,-0.3058,-0.317,-0.3283,-0.3395,-0.3545,-0.3658,-0.3733,-0.3846,-0.3921,-0.3996,-0.4108,-0.4146,-0.4183,-0.4221,-0.4221,-0.4258,-0.4258,-0.4258,-0.4258,-0.4221,-0.4221,-0.4221,-0.4183,-0.4183,-0.4146,-0.4108,-0.4108,-0.4071,-0.4071,-0.4071,-0.4071,-0.4071,-0.4108,-0.4146,-0.4221,-0.4258,-0.4333,-0.4446,-0.4521,-0.4671,-0.4783,-0.4934,-0.5046,-0.5196,-0.5346,-0.5496,-0.5684,-0.5796,-0.5984,-0.6134,-0.6284,-0.6434,-0.6584,-0.6734,-0.6884,-0.7072,-0.7185,-0.7372,-0.7522,-0.7672,-0.7822,-0.7972,-0.8122,-0.831,-0.8423,-0.8573,-0.8723,-0.8835,-0.8985,-0.9098,-0.921,-0.9286,-0.9286,-0.9286,-0.9286,-0.9248,-0.921,-0.9173,-0.9173,-0.9135,-0.9173,-0.921,-0.921,-0.9248,-0.9286,-0.9323,-0.9361,-0.9361,-0.9361,-0.9361,-0.9361,-0.9361,-0.9361,-0.9361,-0.9361,-0.9398,-0.9398,-0.9398,-0.9436,-0.9436,-0.9436,-0.9473,-0.9473,-0.9511,-0.9511,-0.9511,-0.9548,-0.9548,-0.9586,-0.9623,-0.9661,-0.9698,-0.9736,-0.9773,-0.9811,-0.9811,-0.9773,-0.9736,-0.9698,-0.9623,-0.9511,-0.9436,-0.9361,-0.9248,-0.9173,-0.906,-0.8985,-0.8835,-0.8723,-0.861,-0.8498,-0.8385,-0.8273,-0.8122,-0.801,-0.786,-0.7747,-0.7597,-0.7447,-0.7297,-0.7147,-0.7034,-0.6884,-0.6734,-0.6584,-0.6434,-0.6322,-0.6172,-0.6059,-0.5909,-0.5796,-0.5646,-0.5534,-0.5384,-0.5271,-0.5159,-0.5009,-0.4896,-0.4746,-0.4633,-0.4521,-0.4371,-0.4258,-0.4108,-0.3996,-0.3883,-0.3733,-0.3658,-0.3508,-0.3395,-0.3283,-0.317,-0.302,-0.2908,-0.2758,-0.2607,-0.2457,-0.2307,-0.2157,-0.2007,-0.1857,-0.1707,-0.1557,-0.1407,-0.1219,-0.1069,-0.09192,-0.07691,-0.0619,-0.0469,-0.03564,-0.02439",
   "arena":{
    "type":"mwm",
    "trial.length":"120",
    "arena.bounds":"circle 133.655 103.5381 95",
    "goal":"circle 121.8934 154.6834 10"
   },
   "factor_Strain":"B6",
   "factor_Probe":"FALSE"
  },
  {
   "id":"Track_2",
   "target":"B6_7",
   "day":"1",
   "trial":"1",
   "arena_name":"Arena_SW.txt",
   "raw.t":"0,0.08,0.16,0.24,0.32,0.4,0.48,0.56,0.64,0.72,0.8,0.88,0.96,1.04,1.12,1.2,1.28,1.36,1.44,1.52,1.6,1.68,1.76,1.84,1.92,2,2.08,2.16,2.24,2.32,2.4,2.48,2.56,2.64,2.72,2.8,2.88,2.96,3.04,3.12,3.2,3.28,3.36,3.44,3.52,3.6,3.68,3.76,3.84,3.92,4,4.08,4.16,4.24,4.32,4.4,4.48,4.56,4.64,4.72,4.8,4.88,4.96,5.04,5.12,5.2,5.28,5.36,5.44,5.52,5.6,5.68,5.76,5.84,5.92,6,6.08,6.16,6.24,6.32,6.4,6.48,6.56,6.64,6.72,6.8,6.88,6.96,7.04,7.12,7.2,7.28,7.36,7.44,7.52,7.6,7.68,7.76,7.84,7.92,8,8.08,8.16,8.24,8.32,8.4,8.48,8.56",
   "raw.x":"222.4019,222.4019,222.4019,222.0455,222.0455,222.0455,213.4916,213.848,221.6891,221.3327,221.3327,209.2146,206.7197,204.2248,201.7299,199.9479,198.1658,196.0273,193.5324,191.394,188.5427,186.4042,183.9093,182.1272,180.3451,179.2759,179.2759,179.6323,180.3451,181.7708,182.84,184.6221,185.6913,186.7606,187.117,187.117,186.4042,184.9785,183.5529,181.058,178.9195,176.4246,174.2861,171.7912,170.3656,168.2271,166.445,164.663,163.2373,161.4552,159.6732,157.5347,155.7526,154.327,153.6141,152.9013,152.5449,152.5449,153.2577,154.327,155.7526,157.8911,160.0296,162.1681,163.9501,165.7322,167.1579,168.5835,169.6527,170.0092,170.0092,169.6527,168.9399,167.8707,166.445,164.663,162.5245,160.386,158.2475,155.7526,153.9706,151.8321,149.6936,147.9115,145.4166,143.2782,141.1397,139.0012,137.2191,134.7242,132.5858,130.0909,128.3088,126.1703,124.0318,122.6062,121.5369,120.8241,120.4677,119.7549,119.0421,117.9728,117.26,116.9036,116.5472,116.5472,116.5472,116.1907",
   "raw.y":"138.6448,138.6448,138.6448,138.6448,138.6448,138.6448,142.2089,141.8525,138.6448,138.6448,137.932,142.9217,141.8525,140.7833,139.3576,137.932,136.5063,135.4371,134.7242,134.0114,133.655,133.2986,132.5858,131.5165,129.378,127.596,125.1011,123.319,122.2498,121.1805,121.1805,121.5369,122.6062,124.0318,126.1703,128.3088,130.4473,132.2293,133.655,135.0807,135.4371,135.7935,135.0807,134.0114,133.2986,131.5165,130.4473,129.0216,127.9524,127.2396,126.5267,125.8139,125.4575,124.7447,123.6754,122.9626,121.1805,119.0421,117.26,115.4779,114.4087,113.3394,112.6266,112.2702,112.6266,112.983,114.4087,115.8343,117.9728,120.1113,122.6062,124.7447,126.8831,129.0216,130.8037,132.5858,133.655,134.3678,134.7242,135.0807,135.0807,135.4371,135.7935,136.5063,137.2191,138.2884,139.3576,140.0704,140.4269,141.1397,141.4961,142.5653,143.2782,144.7038,146.1295,147.5551,148.9808,149.3372,149.6936,149.6936,150.05,150.4064,150.4064,150.4064,150.4064,150.05,150.05,149.6936",
   "t":"0,0.0006667,0.001333,0.002,0.002667,0.003333,0.004,0.004667,0.005333,0.006,0.006667,0.007333,0.008,0.008667,0.009333,0.01,0.01067,0.01133,0.012,0.01267,0.01333,0.014,0.01467,0.01533,0.016,0.01667,0.01733,0.018,0.01867,0.01933,0.02,0.02067,0.02133,0.022,0.02267,0.02333,0.024,0.02467,0.02533,0.026,0.02667,0.02733,0.028,0.02867,0.02933,0.03,0.03067,0.03133,0.032,0.03267,0.03333,0.034,0.03467,0.03533,0.036,0.03667,0.03733,0.038,0.03867,0.03933,0.04,0.04067,0.04133,0.042,0.04267,0.04333,0.044,0.04467,0.04533,0.046,0.04667,0.04733,0.048,0.04867,0.04933,0.05,0.05067,0.05133,0.052,0.05267,0.05333,0.054,0.05467,0.05533,0.056,0.05667,0.05733,0.058,0.05867,0.05933,0.06,0.06067,0.06133,0.062,0.06267,0.06333,0.064,0.06467,0.06533,0.066,0.06667,0.06733,0.068,0.06867,0.06933,0.07,0.07067,0.07133",
   "x":"0.9342,0.9342,0.9342,0.9304,0.9304,0.9304,0.8404,0.8441,0.9267,0.9229,0.9229,0.7954,0.7691,0.7428,0.7166,0.6978,0.6791,0.6566,0.6303,0.6078,0.5778,0.5553,0.529,0.5102,0.4915,0.4802,0.4802,0.484,0.4915,0.5065,0.5177,0.5365,0.5478,0.559,0.5628,0.5628,0.5553,0.5402,0.5252,0.499,0.4765,0.4502,0.4277,0.4014,0.3864,0.3639,0.3452,0.3264,0.3114,0.2926,0.2739,0.2514,0.2326,0.2176,0.2101,0.2026,0.1988,0.1988,0.2063,0.2176,0.2326,0.2551,0.2776,0.3001,0.3189,0.3377,0.3527,0.3677,0.3789,0.3827,0.3827,0.3789,0.3714,0.3602,0.3452,0.3264,0.3039,0.2814,0.2589,0.2326,0.2138,0.1913,0.1688,0.1501,0.1238,0.1013,0.07879,0.05628,0.03752,0.01125,-0.01125,-0.03752,-0.05628,-0.07879,-0.1013,-0.1163,-0.1276,-0.1351,-0.1388,-0.1463,-0.1538,-0.1651,-0.1726,-0.1763,-0.1801,-0.1801,-0.1801,-0.1838",
   "y":"0.3695,0.3695,0.3695,0.3695,0.3695,0.3695,0.4071,0.4033,0.3695,0.3695,0.362,0.4146,0.4033,0.3921,0.377,0.362,0.347,0.3358,0.3283,0.3208,0.317,0.3133,0.3058,0.2945,0.272,0.2532,0.227,0.2082,0.197,0.1857,0.1857,0.1895,0.2007,0.2157,0.2382,0.2607,0.2833,0.302,0.317,0.332,0.3358,0.3395,0.332,0.3208,0.3133,0.2945,0.2833,0.2682,0.257,0.2495,0.242,0.2345,0.2307,0.2232,0.212,0.2045,0.1857,0.1632,0.1444,0.1257,0.1144,0.1032,0.09567,0.09192,0.09567,0.09942,0.1144,0.1294,0.1519,0.1745,0.2007,0.2232,0.2457,0.2682,0.287,0.3058,0.317,0.3245,0.3283,0.332,0.332,0.3358,0.3395,0.347,0.3545,0.3658,0.377,0.3846,0.3883,0.3958,0.3996,0.4108,0.4183,0.4333,0.4483,0.4633,0.4783,0.4821,0.4858,0.4858,0.4896,0.4934,0.4934,0.4934,0.4934,0.4896,0.4896,0.4858",
   "arena":{
    "type":"mwm",
    "trial.length":"120",
    "arena.bounds":"circle 133.655 103.5381 95",
    "goal":"circle 121.8934 154.6834 10"
   },
   "factor_Strain":"B6",
   "factor_Probe":"FALSE"
  },
  {
   "id":"Track_3",
   "target":"B6_8",
   "day":"1",
   "trial":"1",
   "arena_name":"Arena_SW.txt",
   "raw.t":"0,0.08,0.16,0.24,0.32,0.4,0.48,0.56,0.64,0.72,0.8,0.88,0.96,1.04,1.12,1.2,1.28,1.36,1.44,1.52,1.6,1.68,1.76,1.84,1.92,2,2.08,2.16,2.24,2.32,2.4,2.48,2.56,2.64,2.72,2.8,2.88,2.96,3.04,3.12,3.2,3.28,3.36,3.44,3.52,3.6,3.68,3.76,3.84,3.92,4,4.08,4.16,4.24,4.32,4.4,4.48,4.56,4.64,4.72,4.8,4.88,4.96,5.04,5.12,5.2,5.28,5.36,5.44,5.52,5.6,5.68,5.76,5.84,5.92,6,6.08,6.16,6.24,6.32,6.4,6.48,6.56,6.64,6.72,6.8,6.88,6.96,7.04,7.12,7.2,7.28,7.36,7.44,7.52,7.6,7.68,7.76,7.84,7.92,8,8.08,8.16,8.24,8.32,8.4,8.48,8.56,8.64,8.72,8.8,8.88,8.96,9.04,9.12,9.2,9.28,9.36,9.44,9.52,9.6,9.68,9.76,9.84,9.92,10,10.08,10.16,10.24,10.32,10.4,10.48,10.56,10.64,10.72,10.8,10.88,10.96,11.04,11.12,11.2,11.28,11.36,11.44,11.52,11.6,11.68,11.76,11.84,11.92,12,12.08,12.16,12.24,12.32,12.4,12.48,12.56,12.64,12.72,12.8,12.88,12.96,13.04,13.12,13.2,13.28,13.36,13.44,13.52,13.6,13.68,13.76,13.84,13.92,14,14.08,14.16,14.24,14.32,14.4,14.48,14.56,14.64,14.72,14.8,14.88,14.96,15.04,15.12,15.2,15.28,15.36,15.44,15.52,15.6,15.68,15.76,15.84,15.92,16,16.08,16.16,16.24,16.32,16.4,16.48,16.56,16.64,16.72,16.8,16.88,16.96,17.04,17.12,17.2,17.28,17.36,17.44,17.52,17.6,17.68,17.76,17.84,17.92,18,18.08,18.16,18.24,18.32,18.4,18.48,18.56,18.64,18.72,18.8,18.88,18.96,19.04,19.12,19.2,19.28,19.36,19.44,19.52,19.6,19.68,19.76,19.84,19.92,20,20.08,20.16,20.24,20.32,20.4,20.48,20.56,20.64,20.72,20.8,20.88,20.96,21.04,21.12,21.2,21.28,21.36,21.44,21.52,21.6,21.68,21.76,21.84,21.92,22,22.08,22.16,22.24,22.32,22.4,22.48,22.56,22.64,22.72,22.8,22.88,22.96,23.04,23.12,23.2,23.28,23.36,23.44,23.52,23.6,23.68,23.76,23.84,23.92,24,24.08,24.16,24.24,24.32,24.4,24.48,24.56,24.64,24.72,24.8,24.88,24.96,25.04,25.12,25.2,25.28,25.36,25.44,25.52,25.6,25.68,25.76,25.84,25.92,26,26.08,26.16,26.24,26.32,26.4,26.48,26.56,26.64,26.72,26.8,26.88,26.96,27.04,27.12,27.2,27.28,27.36,27.44,27.52,27.6,27.68,27.76,27.84,27.92,28,28.08,28.16,28.24,28.32,28.4,28.48,28.56,28.64,28.72,28.8,28.88,28.96,29.04,29.12,29.2,29.28,29.36,29.44,29.52,29.6,29.68,29.76,29.84,29.92,30,30.08,30.16,30.24,30.32,30.4,30.48,30.56,30.64,30.72,30.8,30.88,30.96,31.04,31.12,31.2,31.28,31.36,31.44,31.52,31.6,31.68,31.76,31.84,31.92,32,32.08,32.16,32.24,32.32,32.4,32.48,32.56,32.64,32.72,32.8,32.88,32.96,33.04,33.12,33.2,33.28,33.36,33.44,33.52,33.6,33.68,33.76,33.84,33.92,34,34.08,34.16,34.24,34.32,34.4,34.48,34.56,34.64,34.72,34.8,34.88,34.96,35.04,35.12,35.2,35.28,35.36,35.44,35.52,35.6,35.68,35.76,35.84,35.92,36,36.08,36.16,36.24,36.32,36.4,36.48,36.56,36.64,36.72,36.8,36.88,36.96,37.04,37.12,37.2,37.28,37.36,37.44,37.52,37.6,37.68,37.76,37.84,37.92,38,38.08,38.16,38.24,38.32,38.4,38.48,38.56,38.64,38.72,38.8,38.88,38.96,39.04,39.12,39.2,39.28,39.36,39.44,39.52,39.6,39.68,39.76,39.84,39.92,40,40.08,40.16,40.24,40.32,40.4,40.48,40.56,40.64,40.72,40.8,40.88,40.96,41.04,41.12,41.2,41.28,41.36,41.44,41.52,41.6,41.68,41.76,41.84,41.92,42,42.08,42.16,42.24,42.32,42.4,42.48,42.56,42.64,42.72,42.8,42.88,42.96,43.04,43.12,43.2,43.28,43.36,43.44,43.52,43.6,43.68,43.76,43.84,43.92,44,44.08,44.16,44.24,44.32,44.4,44.48,44.56,44.64,44.72,44.8,44.88,44.96,45.04,45.12,45.2,45.28,45.36,45.44,45.52,45.6,45.68,45.76,45.84,45.92,46,46.08,46.16,46.24,46.32,46.4,46.48,46.56,46.64,46.72,46.8,46.88,46.96,47.04,47.12,47.2,47.28,47.36,47.44,47.52,47.6,47.68,47.76,47.84,47.92,48,48.08,48.16,48.24,48.32,48.4,48.48,48.56,48.64,48.72,48.8,48.88,48.96,49.04,49.12,49.2,49.28,49.36,49.44,49.52,49.6,49.68,49.76,49.84,49.92,50,50.08,50.16,50.24,50.32,50.4,50.48,50.56,50.64,50.72,50.8,50.88,50.96,51.04,51.12,51.2,51.28,51.36,51.44,51.52,51.6,51.68,51.76,51.84,51.92,52,52.08,52.16,52.24,52.32,52.4,52.48,52.56,52.64,52.72,52.8,52.88,52.96,53.04,53.12,53.2,53.28,53.36,53.44,53.52,53.6,53.68,53.76,53.84,53.92,54,54.08,54.16,54.24,54.32,54.4,54.48,54.56,54.64,54.72,54.8,54.88,54.96,55.04,55.12,55.2,55.28,55.36,55.44,55.52,55.6,55.68,55.76,55.84,55.92,56,56.08,56.16,56.24,56.32,56.4,56.48,56.56,56.64,56.72,56.8,56.88,56.96,57.04,57.12,57.2,57.28,57.36,57.44,57.52,57.6,57.68,57.76,57.84,57.92,58,58.08,58.16,58.24,58.32,58.4,58.48,58.56,58.64,58.72,58.8,58.88,58.96,59.04,59.12,59.2,59.28,59.36,59.44,59.52,59.6,59.68,59.76,59.84,59.92,60,60.08,60.16,60.24,60.32,60.4,60.48,60.56,60.64,60.72,60.8,60.88,60.96,61.04,61.12,61.2,61.28,61.36,61.44,61.52,61.6,61.68,61.76,61.84,61.92,62,62.08,62.16,62.24,62.32,62.4,62.48,62.56,62.64,62.72,62.8,62.88,62.96,63.04,63.12,63.2,63.28,63.36,63.44,63.52,63.6,63.68,63.76,63.84,63.92,64,64.08,64.16,64.24,64.32,64.4,64.48,64.56,64.64,64.72,64.8,64.88,64.96,65.04,65.12,65.2,65.28,65.36,65.44,65.52,65.6,65.68,65.76,65.84,65.92,66,66.08,66.16,66.24,66.32,66.4,66.48,66.56,66.64,66.72,66.8,66.88,66.96,67.04,67.12,67.2,67.28,67.36,67.44,67.52,67.6,67.68,67.76,67.84,67.92,68,68.08,68.16,68.24,68.32,68.4,68.48,68.56,68.64,68.72,68.8,68.88,68.96,69.04,69.12,69.2,69.28,69.36,69.44,69.52,69.6,69.68,69.76,69.84,69.92,70,70.08,70.16,70.24,70.32,70.4,70.48,70.56,70.64,70.72,70.8,70.88,70.96,71.04,71.12,71.2,71.28,71.36,71.44,71.52,71.6,71.68,71.76,71.84,71.92,72,72.08,72.16,72.24,72.32,72.4,72.48,72.56,72.64,72.72,72.8,72.88,72.96,73.04,73.12,73.2,73.28,73.36,73.44,73.52,73.6,73.68,73.76,73.84,73.92,74,74.08,74.16,74.24,74.32,74.4,74.48,74.56,74.64,74.72,74.8,74.88,74.96,75.04,75.12,75.2,75.28,75.36,75.44,75.52,75.6,75.68,75.76,75.84,75.92,76,76.08,76.16,76.24,76.32,76.4,76.48,76.56,76.64,76.72,76.8,76.88,76.96,77.04,77.12,77.2,77.28,77.36,77.44,77.52,77.6,77.68,77.76,77.84,77.92,78,78.08,78.16,78.24,78.32,78.4,78.48,78.56,78.64,78.72,78.8,78.88,78.96,79.04,79.12,79.2,79.28,79.36,79.44,79.52,79.6,79.68,79.76,79.84,79.92,80,80.08,80.16,80.24,80.32,80.4,80.48,80.56,80.64,80.72,80.8,80.88,80.96,81.04,81.12,81.2,81.28,81.36,81.44,81.52,81.6,81.68,81.76,81.84,81.92,82,82.08,82.16,82.24,82.32,82.4,82.48,82.56,82.64,82.72,82.8,82.88,82.96,83.04,83.12,83.2,83.28,83.36,83.44,83.52,83.6,83.68,83.76,83.84,83.92,84,84.08,84.16,84.24,84.32,84.4,84.48,84.56,84.64,84.72,84.8,84.88,84.96,85.04,85.12,85.2,85.28,85.36,85.44,85.52,85.6,85.68,85.76,85.84,85.92,86,86.08,86.16,86.24,86.32,86.4,86.48,86.56,86.64,86.72,86.8,86.88,86.96,87.04,87.12,87.2,87.28,87.36,87.44,87.52,87.6,87.68,87.76,87.84,87.92,88,88.08,88.16,88.24,88.32,88.4,88.48,88.56,88.64,88.72,88.8,88.88,88.96,89.04,89.12,89.2,89.28,89.36,89.44,89.52,89.6,89.68,89.76,89.84,89.92,90,90.08,90.16,90.24,90.32,90.4,90.48,90.56,90.64,90.72,90.8,90.88,90.96,91.04,91.12,91.2,91.28,91.36,91.44,91.52,91.6,91.68,91.76,91.84,91.92,92,92.08,92.16,92.24,92.32,92.4,92.48,92.56,92.64,92.72,92.8,92.88,92.96,93.04,93.12,93.2,93.28,93.36,93.44,93.52,93.6,93.68,93.76,93.84,93.92,94,94.08,94.16,94.24,94.32,94.4,94.48,94.56,94.64,94.72,94.8,94.88,94.96,95.04,95.12,95.2,95.28,95.36,95.44,95.52,95.6,95.68,95.76,95.84,95.92,96,96.08,96.16,96.24,96.32,96.4,96.48,96.56,96.64,96.72,96.8,96.88,96.96,97.04,97.12,97.2,97.28,97.36,97.44,97.52,97.6,97.68,97.76,97.84,97.92,98,98.08,98.16,98.24,98.32,98.4,98.48,98.56,98.64,98.72,98.8,98.88,98.96,99.04,99.12,99.2,99.28,99.36,99.44,99.52,99.6,99.68,99.76,99.84,99.92,100,100.08,100.16,100.24,100.32,100.4,100.48,100.56,100.64,100.72,100.8,100.88,100.96,101.04,101.12,101.2,101.28,101.36,101.44,101.52,101.6,101.68,101.76,101.84,101.92,102,102.08,102.16,102.24,102.32,102.4,102.48,102.56,102.64,102.72,102.8,102.88,102.96,103.04,103.12,103.2,103.28,103.36,103.44,103.52,103.6,103.68,103.76,103.84,103.92,104,104.08,104.16,104.24,104.32,104.4,104.48,104.56,104.64,104.72,104.8,104.88,104.96,105.04,105.12,105.2,105.28,105.36,105.44,105.52,105.6,105.68,105.76,105.84,105.92,106,106.08,106.16,106.24,106.32,106.4,106.48,106.56,106.64,106.72,106.8,106.88,106.96,107.04,107.12,107.2,107.28,107.36,107.44,107.52,107.6,107.68,107.76,107.84,107.92,108,108.08,108.16,108.24,108.32,108.4,108.48,108.56,108.64,108.72,108.8,108.88,108.96,109.04,109.12,109.2,109.28,109.36,109.44,109.52,109.6,109.68,109.76,109.84,109.92,110,110.08,110.16,110.24,110.32,110.4,110.48,110.56,110.64,110.72,110.8,110.88,110.96,111.04,111.12,111.2,111.28,111.36,111.44,111.52,111.6,111.68,111.76,111.84,111.92,112,112.08,112.16,112.24,112.32,112.4,112.48,112.56,112.64,112.72,112.8,112.88,112.96,113.04,113.12,113.2,113.28,113.36,113.44,113.52,113.6,113.68,113.76,113.84,113.92,114,114.08,114.16,114.24,114.32,114.4,114.48,114.56,114.64,114.72,114.8,114.88,114.96,115.04,115.12,115.2,115.28,115.36,115.44,115.52,115.6,115.68,115.76,115.84,115.92,116,116.08,116.16,116.24,116.32,116.4,116.48,116.56,116.64,116.72,116.8,116.88,116.96,117.04,117.12,117.2,117.28,117.36,117.44,117.52,117.6,117.68,117.76,117.84,117.92,118,118.08,118.16,118.24,118.32,118.4,118.48,118.56,118.64,118.72,118.8,118.88,118.96,119.04,119.12,119.2,119.28,119.36,119.44,119.52,119.6,119.68,119.76,119.84,119.92",
   "raw.x":"220.9763,220.6199,211.7095,210.6403,210.2839,207.0761,204.2248,203.1556,200.3043,199.2351,196.3837,194.6017,193.8889,191.394,190.6811,187.4734,185.3349,183.9093,180.7016,179.2759,175.3554,172.8605,171.4348,167.1579,165.7322,162.1681,159.6732,156.8219,154.327,152.9013,148.9808,146.1295,143.6346,140.7833,139.3576,135.4371,132.9422,130.8037,127.9524,126.5267,124.0318,122.6062,121.8934,121.8934,122.2498,124.0318,125.1011,126.8831,128.3088,129.0216,131.1601,132.2293,132.9422,134.0114,134.0114,135.0807,135.4371,135.4371,135.4371,135.4371,134.3678,133.2986,132.9422,130.4473,129.7345,127.596,125.4575,124.7447,121.8934,120.8241,117.26,115.1215,114.0523,110.8445,109.7753,106.5676,104.4291,103.3599,101.2214,100.865,99.4393,98.3701,97.6573,96.588,96.2316,95.5188,95.5188,95.5188,96.2316,96.588,97.6573,99.0829,99.4393,101.5778,103.0035,104.0727,105.1419,105.8548,106.5676,106.924,106.924,107.2804,107.2804,107.9932,108.7061,109.4189,110.1317,110.8445,113.3394,114.7651,116.5472,118.3292,119.0421,121.5369,123.319,124.7447,126.5267,127.596,130.0909,131.8729,133.2986,135.4371,136.1499,139.3576,141.1397,143.2782,145.4166,146.8423,149.3372,151.1193,152.9013,153.9706,154.6834,156.4655,157.5347,158.6039,159.3168,160.0296,161.4552,162.1681,163.2373,164.663,165.3758,166.8014,168.2271,169.2963,170.0092,170.3656,171.7912,172.1476,172.8605,173.2169,173.5733,173.5733,173.2169,172.8605,171.0784,169.6527,162.5245,159.6732,156.8219,155.0398,153.9706,150.7628,148.9808,146.8423,144.7038,143.6346,140.4269,138.6448,136.5063,134.3678,133.2986,130.0909,127.596,125.4575,123.319,122.6062,119.3985,117.6164,115.4779,113.6959,112.983,110.8445,109.7753,109.0625,108.7061,108.7061,109.0625,109.7753,110.8445,112.2702,112.983,115.4779,117.26,119.3985,121.1805,122.2498,125.4575,127.596,129.0216,131.1601,131.8729,134.3678,135.4371,136.8627,137.932,138.6448,140.4269,142.2089,143.6346,145.0602,145.7731,148.6244,150.4064,152.1885,153.9706,154.6834,157.1783,158.6039,160.386,161.8117,162.5245,165.0194,166.8014,168.2271,169.6527,170.722,172.8605,174.2861,175.7118,177.1374,177.4938,178.5631,178.5631,178.2067,177.4938,176.781,174.9989,173.5733,171.4348,169.6527,168.9399,166.0886,164.3065,162.1681,160.0296,158.9603,155.7526,153.2577,151.1193,148.9808,147.1987,145.0602,143.2782,141.8525,140.4269,139.714,138.2884,137.5755,137.2191,137.2191,137.2191,137.932,138.2884,139.0012,139.714,140.0704,141.8525,142.5653,143.6346,144.3474,144.3474,145.4166,145.7731,146.1295,146.1295,146.1295,145.7731,145.4166,144.7038,143.991,143.6346,142.2089,141.1397,140.4269,139.3576,139.0012,138.2884,138.2884,138.2884,139.0012,139.0012,140.7833,141.8525,142.9217,144.3474,145.4166,147.5551,149.3372,151.4757,153.6141,154.6834,157.5347,159.6732,161.4552,163.2373,164.3065,167.1579,168.5835,170.3656,172.1476,173.2169,175.7118,177.4938,178.9195,180.7016,181.4144,183.9093,185.3349,187.4734,189.2555,189.9683,192.8196,194.6017,196.0273,198.1658,198.8786,201.3735,202.7992,204.2248,205.2941,206.3633,207.789,208.8582,209.571,210.2839,210.9967,212.4223,213.4916,214.5608,215.6301,216.6993,218.125,219.1942,220.6199,221.3327,221.3327,220.9763,220.6199,220.2634,219.907,219.5506,218.8378,218.8378,218.4814,218.4814,218.4814,218.4814,218.4814,218.4814,218.8378,218.8378,219.1942,219.1942,219.1942,219.1942,219.1942,219.5506,219.5506,219.907,220.2634,220.6199,221.3327,221.6891,221.6891,220.9763,220.9763,220.2634,219.907,219.1942,218.125,217.7685,216.3429,214.9172,213.4916,212.0659,210.9967,208.5018,206.7197,204.9377,203.1556,202.4428,199.9479,198.1658,196.3837,194.2453,193.5324,190.6811,188.5427,186.4042,184.6221,183.5529,180.3451,178.2067,177.1374,174.6425,173.5733,171.0784,169.6527,169.2963,167.1579,166.445,165.7322,165.3758,165.3758,165.7322,166.0886,167.1579,167.8707,168.5835,170.3656,171.4348,172.8605,174.2861,174.6425,177.1374,178.5631,179.9887,181.4144,182.4836,184.9785,186.4042,188.5427,190.3247,191.0375,193.8889,195.6709,197.0966,197.8094,198.1658,199.5915,200.6607,201.0171,201.7299,202.0864,202.7992,203.1556,203.1556,203.1556,202.7992,202.4428,201.7299,201.3735,201.0171,201.0171,200.6607,200.3043,200.3043,199.5915,199.2351,197.8094,196.7402,196.0273,194.9581,194.2453,192.4632,191.7504,191.0375,190.6811,190.6811,190.3247,190.3247,190.3247,190.3247,190.3247,190.6811,190.6811,191.0375,191.0375,190.6811,190.3247,189.6119,188.5427,187.8298,187.4734,185.6913,184.6221,183.5529,182.4836,181.7708,179.9887,178.5631,176.781,175.3554,174.2861,171.7912,170.3656,168.5835,167.5143,166.8014,165.3758,164.663,164.3065,164.3065,164.3065,163.9501,163.9501,163.9501,163.9501,163.5937,162.8809,162.1681,161.4552,160.7424,160.0296,158.2475,157.1783,155.7526,153.6141,153.2577,150.4064,148.6244,146.8423,145.0602,144.3474,142.5653,141.4961,140.7833,140.4269,140.4269,141.1397,141.8525,142.9217,144.3474,145.0602,147.5551,148.9808,150.7628,152.5449,153.2577,156.109,157.8911,159.6732,161.4552,162.1681,165.0194,166.8014,168.9399,171.0784,171.7912,174.6425,176.4246,178.2067,179.9887,181.058,183.5529,184.9785,186.7606,187.8298,188.5427,190.3247,191.0375,192.1068,192.8196,193.176,194.2453,194.6017,194.9581,195.3145,195.3145,196.0273,196.3837,196.7402,196.7402,196.7402,196.3837,195.6709,195.3145,194.2453,193.5324,192.1068,191.0375,189.6119,188.5427,187.8298,185.6913,183.9093,182.1272,180.3451,178.5631,176.781,174.6425,172.8605,170.722,169.6527,166.8014,164.663,162.5245,160.386,158.6039,156.4655,154.6834,152.9013,150.7628,148.9808,147.1987,145.4166,143.6346,141.8525,141.1397,138.2884,136.5063,134.7242,132.9422,131.8729,129.0216,126.8831,124.7447,122.6062,121.8934,119.0421,116.9036,115.1215,113.3394,112.2702,109.7753,107.6368,106.2112,104.4291,103.7163,101.9342,100.5086,99.4393,98.3701,97.6573,96.588,96.2316,95.8752,95.8752,95.8752,96.2316,96.588,97.3008,97.6573,98.3701,99.7957,100.1521,100.5086,100.865,101.2214,101.5778,101.9342,102.2906,102.647,102.647,103.0035,103.3599,104.4291,104.7855,105.4983,106.5676,108.3497,109.4189,110.8445,112.6266,114.0523,116.1907,117.9728,119.3985,121.1805,122.9626,124.7447,126.8831,128.3088,129.378,132.2293,134.3678,136.1499,137.932,139.714,141.8525,143.6346,145.4166,146.8423,148.2679,149.6936,150.7628,151.4757,152.5449,152.9013,153.2577,153.2577,153.2577,153.2577,153.2577,153.2577,152.9013,152.9013,152.5449,152.5449,152.5449,152.1885,151.8321,151.4757,151.1193,150.7628,150.4064,149.6936,148.9808,148.2679,147.5551,147.1987,146.4859,145.4166,144.7038,143.6346,142.9217,141.8525,140.7833,139.714,138.6448,137.5755,136.1499,134.7242,133.655,132.2293,131.1601,129.7345,128.6652,127.2396,126.1703,124.7447,123.6754,122.2498,120.8241,119.7549,117.9728,116.9036,115.4779,114.0523,112.6266,111.201,109.7753,108.3497,106.5676,104.7855,103.3599,102.647,99.7957,98.3701,96.588,94.8059,93.0239,90.8854,88.7469,87.3213,85.5392,84.1135,82.6879,81.6187,80.5494,79.8366,79.4802,79.1238,79.1238,79.1238,79.1238,79.1238,79.4802,79.8366,80.193,80.9058,81.2622,81.9751,82.3315,83.0443,83.7571,84.47,85.1828,85.8956,86.6084,87.3213,88.3905,89.1033,90.1726,91.2418,92.3111,93.7367,95.1624,96.2316,97.6573,99.0829,100.5086,101.9342,103.3599,104.7855,106.2112,107.6368,109.0625,110.4881,111.9138,113.3394,114.7651,116.1907,117.6164,119.0421,120.4677,121.8934,123.319,124.7447,126.1703,127.596,129.0216,130.4473,131.5165,132.9422,133.655,135.0807,136.1499,137.2191,138.6448,140.0704,141.4961,142.9217,144.3474,146.1295,147.9115,149.6936,151.8321,153.2577,155.3962,157.1783,159.3168,161.4552,163.2373,165.0194,166.445,167.8707,169.6527,171.4348,172.5041,173.9297,175.3554,176.781,177.8503,179.2759,180.7016,182.1272,183.1965,184.6221,185.6913,186.7606,188.1862,189.6119,190.6811,191.7504,193.176,194.6017,195.6709,197.453,198.8786,199.9479,201.3735,202.7992,204.2248,205.6505,206.7197,207.789,209.2146,210.2839,211.7095,212.4223,213.4916,214.2044,214.9172,215.6301,215.6301,215.6301,214.2044,212.7788,211.3531,209.9275,208.8582,208.1454,206.7197,205.2941,203.8684,202.4428,200.6607,199.2351,197.453,195.6709,193.8889,192.1068,190.3247,188.5427,187.117,185.6913,183.9093,182.4836,180.7016,178.9195,177.1374,175.7118,173.9297,172.5041,170.722,168.9399,167.1579,165.3758,163.5937,162.1681,160.386,158.6039,156.8219,155.0398,153.2577,151.8321,150.05,148.2679,146.4859,145.0602,143.2782,141.4961,140.0704,138.2884,136.5063,134.7242,132.9422,131.1601,129.378,127.2396,125.4575,123.6754,121.5369,119.7549,117.9728,115.8343,114.0523,111.9138,110.1317,108.3497,106.5676,104.7855,103.0035,101.2214,99.0829,97.3008,95.5188,93.7367,91.9546,89.8162,88.0341,86.252,84.47,82.6879,80.5494,79.1238,77.3417,75.5596,73.7776,71.9955,70.2134,68.4314,67.0057,65.5801,63.798,62.7287,61.3031,59.8774,58.8082,57.739,56.6697,55.6005,54.5312,53.462,52.3928,51.6799,50.6107,49.8979,49.5415,48.8286,48.1158,47.403,47.0466,46.3337,45.9773,45.6209,45.6209,45.6209,45.6209,45.6209,45.6209,45.9773,45.9773,46.3337,47.0466,47.403,48.1158,49.185,49.8979,50.6107,51.6799,52.7492,53.8184,54.8877,55.9569,57.0261,58.4518,59.521,60.9467,62.0159,63.0852,64.1544,65.2236,66.2929,67.0057,68.0749,69.1442,70.2134,71.2827,72.3519,73.4211,74.4904,75.5596,76.9853,78.0545,79.1238,80.193,81.6187,82.6879,83.7571,84.8264,85.8956,86.9649,88.3905,89.1033,90.529,91.2418,92.6675,93.7367,94.8059,95.8752,96.9444,98.3701,99.4393,100.5086,101.5778,102.647,104.0727,105.1419,106.5676,107.6368,109.0625,110.4881,111.5574,112.6266,114.0523,115.4779,116.9036,117.9728,119.0421,120.4677,121.5369,122.6062,124.0318,125.1011,126.5267,127.9524,129.378,130.8037,132.2293,133.2986,135.0807,136.1499,137.5755,139.0012,140.0704,141.4961,142.5653,143.6346,145.0602,146.1295,147.1987,148.2679,149.6936,150.7628,151.8321,152.9013,154.327,155.3962,156.4655,157.1783,158.2475,159.3168,160.0296,160.7424,161.4552,161.8117,162.1681,162.5245,162.8809,162.8809,162.8809,163.2373,162.8809,162.8809,162.5245,162.1681,161.4552,160.7424,159.6732,158.6039,157.5347,156.109,154.6834,153.2577,151.8321,150.4064,148.6244,147.1987,145.7731,144.3474,142.5653,141.4961,140.0704,138.6448,136.8627,135.7935,134.3678,132.9422,131.8729,130.8037,129.7345,128.6652,127.2396,126.5267,125.4575,124.7447,124.0318,123.6754,123.319,122.6062,122.2498,122.2498,122.2498,122.2498,122.2498,122.6062,122.9626,123.319,124.0318,124.3883,125.1011,125.8139,126.1703,126.8831,127.596,128.3088,129.378,130.0909,131.1601,132.2293,133.2986,134.3678,135.7935,137.2191,138.2884,139.714,141.1397,142.5653,144.3474,145.7731,147.5551,148.9808,150.7628,152.1885,153.9706,155.7526,157.5347,159.3168,161.0988,162.5245,164.663,166.445,168.2271,170.0092,171.7912,173.5733,175.3554,177.1374,178.9195,180.7016,182.4836,183.9093,186.0478,187.4734,189.2555,190.6811,192.4632,194.2453,195.6709,197.0966,198.5222,199.9479,201.3735,202.7992,203.8684,205.2941,206.7197,207.789,208.8582,210.2839,211.7095,212.7788,214.2044,215.2737,216.6993,217.7685,219.1942,220.6199,222.0455,223.1147,223.8276,223.8276,223.8276,223.4712,223.8276,223.8276,223.8276,223.8276,223.8276,223.4712,223.4712,223.4712,223.4712,222.7583,222.7583,222.4019,222.0455,222.0455,222.0455,221.6891,221.6891,221.3327,220.9763,220.6199,220.6199,219.907,219.1942,218.4814,218.125,217.4121,216.6993,215.9865,214.9172,214.2044,213.4916,212.4223,211.7095,210.6403,209.571,208.8582,208.1454,207.4326,207.0761,206.7197,206.7197,206.7197,207.0761,207.4326,208.5018,208.8582,210.2839,210.2839,210.2839,209.9275,209.571,209.571,209.2146,208.8582,208.5018,208.5018,208.1454,208.1454,208.1454,208.5018,208.5018,208.8582,208.8582,208.5018,208.5018,207.789,207.4326,206.7197,205.6505,204.5813,203.512,202.4428,201.0171,199.2351,197.8094,196.3837,194.6017,193.176,191.7504,189.9683,188.5427,186.7606,185.3349,183.5529,182.1272,180.7016,179.2759,177.4938,176.0682,174.9989,173.2169,171.7912,170.3656,168.9399,167.1579,166.0886,164.3065,163.2373,161.4552,160.0296,158.2475,156.8219,155.0398,153.2577,151.8321,150.05,148.2679,146.8423,145.0602,143.6346,141.8525,140.4269,139.0012,137.2191,136.1499,134.7242,133.655,132.9422,131.8729,131.5165,130.8037,130.4473,130.4473,130.4473,130.4473,130.4473,130.8037,131.1601,131.5165,132.2293,132.9422,134.0114,134.7242,135.7935,136.5063,137.932,138.6448,139.714,141.1397,141.8525,143.2782,144.3474,145.7731,146.8423,148.2679,149.3372,150.4064,151.8321,152.9013,153.9706,155.0398,156.4655,157.5347,158.6039,159.6732,161.0988,162.1681,163.2373,163.9501,165.0194,165.7322,166.445,166.8014,167.5143,168.2271,168.9399,169.2963,170.0092,171.0784,171.7912,172.8605,173.5733,174.6425,175.3554,176.4246,177.1374,177.8503,178.5631,178.9195,179.6323,179.9887,180.3451,180.7016,181.058,181.058,181.4144,181.4144,181.4144,181.4144,181.058,180.7016,180.3451,179.9887,179.2759,178.9195,177.8503,177.1374,176.0682,175.3554,174.2861,173.2169,172.1476,171.0784,169.6527,168.5835,167.5143,166.0886,165.3758,163.9501,162.8809,161.8117,160.7424,160.0296,158.9603,158.2475,157.1783,156.4655,155.7526,155.0398,154.6834,153.9706,153.6141,152.9013,152.5449,152.1885,151.4757,151.1193,150.4064,149.6936,149.3372,148.6244,147.9115,146.8423,146.1295,145.4166,144.7038,143.991,143.2782,142.5653,141.4961,141.1397,140.4269,139.714,139.0012,138.2884,137.5755,136.8627,136.1499,135.4371,134.3678,133.655,132.9422,132.2293,131.5165,130.4473,130.0909,129.0216,128.6652,127.9524,127.2396,126.5267,125.8139,125.4575,124.7447,124.3883,123.6754,123.319,122.6062,121.8934,121.5369,120.8241,119.7549",
   "raw.y":"140.7833,141.4961,144.7038,145.4166,144.7038,141.1397,139.3576,138.2884,134.7242,133.2986,129.0216,126.5267,125.4575,122.2498,121.5369,118.6856,116.9036,116.1907,114.4087,113.6959,112.983,112.983,112.983,113.3394,114.0523,115.4779,116.5472,117.26,118.3292,118.6856,119.7549,120.1113,120.1113,120.1113,120.1113,119.7549,119.3985,119.0421,118.6856,119.0421,119.3985,120.4677,122.2498,123.6754,124.3883,125.8139,126.1703,126.1703,126.1703,125.8139,125.1011,124.3883,123.319,122.2498,121.5369,119.0421,117.6164,116.9036,114.0523,112.983,110.4881,108.7061,107.9932,105.8548,105.1419,103.0035,101.5778,100.865,99.4393,99.0829,98.0137,97.6573,97.6573,98.0137,98.3701,99.4393,100.1521,100.1521,101.2214,101.5778,103.0035,104.4291,105.1419,106.924,107.9932,109.4189,110.4881,110.4881,111.5574,111.9138,111.9138,111.9138,111.9138,110.4881,109.4189,108.3497,106.924,106.2112,104.0727,102.2906,100.5086,99.0829,98.7265,96.9444,95.1624,93.7367,92.6675,91.9546,89.8162,88.3905,86.9649,85.1828,84.8264,81.9751,80.5494,79.1238,77.3417,76.6289,73.7776,72.3519,70.5698,69.1442,68.4314,66.2929,65.2236,64.1544,63.4416,63.0852,62.3723,61.3031,60.5903,59.521,59.1646,56.6697,54.8877,53.1056,50.9671,50.2543,47.0466,45.2645,43.126,40.9875,39.9183,37.067,35.2849,33.5029,31.7208,30.6515,28.1567,26.731,25.3053,23.5233,22.8105,20.672,19.6027,19.9591,20.3156,21.3848,25.3053,26.3746,27.0874,27.4438,27.8002,28.8695,29.9387,30.6515,31.3644,31.7208,32.4336,32.79,32.79,33.1464,33.1464,33.1464,33.5029,33.8593,34.2157,34.2157,34.9285,35.6413,36.3542,37.067,37.7798,39.2055,40.6311,42.4132,44.1953,45.2645,47.7594,49.5415,50.9671,52.3928,52.7492,54.5312,54.8877,55.2441,55.6005,55.2441,55.2441,54.8877,54.5312,54.1748,54.1748,53.8184,53.462,53.1056,53.1056,53.1056,52.7492,52.7492,52.7492,53.1056,53.462,54.5312,55.2441,56.3133,57.739,58.0954,60.2339,62.0159,63.4416,65.5801,66.2929,69.1442,70.9263,72.7083,74.134,75.2032,77.6981,79.8366,81.6187,83.7571,84.8264,87.6777,89.4597,91.2418,93.0239,93.7367,94.8059,94.8059,94.8059,94.4495,94.4495,93.7367,93.7367,93.3803,93.3803,93.3803,93.0239,93.0239,93.0239,93.3803,93.7367,94.0931,94.4495,94.0931,93.7367,93.3803,91.9546,90.1726,88.7469,86.9649,85.8956,83.4007,81.9751,79.8366,78.0545,77.3417,74.4904,72.3519,70.5698,68.4314,67.3621,64.5108,62.7287,60.2339,58.0954,57.0261,53.8184,51.6799,49.185,47.403,46.3337,43.4824,41.7004,39.5619,37.7798,36.7106,33.8593,31.7208,29.5823,27.8002,27.0874,24.2361,22.454,21.0284,19.9591,18.8899,17.4643,16.7514,16.0386,15.6822,15.3258,15.3258,15.3258,16.0386,16.395,16.7514,18.1771,19.2463,20.3156,21.7412,22.0976,24.2361,25.6618,26.731,28.1567,28.8695,31.008,32.4336,33.8593,35.2849,35.9977,38.1362,39.5619,40.9875,42.4132,43.126,45.6209,47.403,48.8286,50.6107,51.6799,54.5312,56.6697,58.4518,60.5903,61.3031,64.1544,66.2929,68.0749,70.2134,71.9955,73.7776,75.5596,77.3417,79.1238,79.8366,80.9058,81.6187,82.3315,83.4007,83.7571,85.5392,86.6084,88.0341,89.8162,90.1726,93.0239,95.1624,96.9444,98.7265,100.1521,103.0035,104.7855,106.924,109.0625,110.1317,112.983,115.1215,116.9036,118.6856,119.7549,122.6062,124.0318,125.4575,125.8139,125.8139,125.8139,126.1703,126.8831,127.9524,128.3088,130.0909,131.1601,132.2293,132.9422,133.655,135.0807,136.1499,137.2191,138.2884,139.0012,140.7833,142.2089,143.2782,144.7038,145.0602,146.8423,147.9115,148.6244,149.6936,150.05,150.7628,151.1193,151.4757,151.4757,151.4757,150.7628,150.05,149.6936,147.5551,147.1987,145.0602,143.2782,142.2089,140.0704,138.2884,136.8627,135.4371,134.7242,132.9422,131.5165,130.4473,129.0216,128.3088,126.1703,124.7447,123.319,122.2498,121.5369,119.7549,118.6856,117.9728,116.9036,116.5472,115.4779,114.7651,113.6959,112.6266,112.2702,110.1317,108.7061,107.2804,105.4983,104.4291,101.9342,100.1521,98.0137,95.8752,95.1624,91.9546,90.529,88.3905,86.252,85.5392,83.0443,81.2622,79.8366,78.7673,78.0545,76.9853,76.6289,76.6289,76.6289,76.6289,78.0545,79.1238,80.5494,81.9751,82.6879,85.1828,86.9649,88.7469,90.8854,91.9546,94.8059,96.588,98.3701,100.5086,101.5778,104.4291,106.5676,108.3497,110.1317,110.8445,113.6959,115.4779,116.9036,118.6856,119.3985,121.8934,122.9626,124.0318,125.1011,125.4575,126.5267,126.8831,126.5267,126.1703,125.4575,124.0318,122.6062,121.1805,119.3985,118.6856,115.8343,114.0523,112.2702,110.8445,109.7753,107.6368,105.8548,104.4291,103.0035,102.2906,100.1521,99.4393,98.7265,98.0137,97.6573,97.6573,98.0137,98.7265,99.4393,100.1521,101.5778,103.0035,104.7855,106.2112,106.924,109.0625,110.4881,111.5574,112.2702,112.6266,113.6959,114.0523,114.0523,114.0523,113.6959,113.3394,112.6266,111.5574,110.8445,110.4881,109.0625,108.3497,107.2804,106.5676,106.2112,105.1419,104.0727,103.0035,101.9342,101.5778,99.4393,98.0137,96.588,95.1624,94.4495,91.2418,89.1033,87.3213,85.1828,84.1135,81.2622,78.7673,76.6289,74.134,73.0647,69.857,67.3621,65.2236,62.7287,61.6595,58.8082,56.3133,54.5312,52.7492,51.3235,49.5415,48.1158,46.3337,44.9081,43.8388,42.0568,40.9875,39.5619,38.4926,37.4234,36.3542,35.6413,34.9285,34.2157,33.8593,33.1464,32.79,32.79,32.79,33.1464,33.5029,33.8593,34.5721,35.2849,35.9977,36.7106,37.7798,38.8491,39.9183,40.2747,41.7004,42.7696,43.4824,44.1953,44.5517,45.2645,45.6209,45.6209,45.9773,45.9773,45.9773,45.6209,45.6209,45.2645,44.9081,44.5517,43.8388,43.126,42.4132,42.0568,40.6311,39.5619,38.4926,37.4234,36.7106,34.5721,33.1464,31.7208,29.9387,28.5131,27.0874,25.6618,24.5925,23.5233,22.8105,21.3848,19.9591,19.2463,18.1771,17.8207,16.395,15.6822,15.6822,15.6822,16.0386,16.0386,15.6822,15.6822,15.6822,15.6822,15.3258,14.9694,14.6129,14.2565,14.2565,13.9001,13.9001,14.2565,14.2565,14.6129,14.6129,14.9694,14.9694,15.3258,15.3258,15.3258,14.9694,14.9694,14.9694,14.9694,15.3258,15.6822,16.395,17.1078,17.8207,18.8899,19.9591,21.3848,22.8105,24.2361,26.0182,27.8002,29.2259,31.008,32.79,34.2157,35.9977,37.7798,39.2055,40.9875,42.7696,44.5517,46.6901,48.1158,49.8979,51.6799,53.1056,54.8877,56.6697,58.4518,60.2339,62.0159,63.798,65.5801,67.3621,69.1442,70.9263,73.0647,74.4904,76.2725,78.0545,79.8366,81.6187,83.4007,84.8264,86.6084,88.3905,90.1726,91.9546,93.7367,95.5188,97.3008,99.0829,100.865,102.647,104.4291,106.2112,107.6368,109.4189,111.201,112.6266,114.0523,115.8343,117.26,118.6856,120.4677,121.5369,122.2498,123.6754,125.1011,125.8139,126.1703,126.5267,126.8831,126.8831,126.5267,126.1703,125.4575,124.0318,122.9626,121.5369,120.4677,119.7549,117.6164,115.8343,114.4087,112.6266,111.9138,109.0625,107.2804,105.4983,103.7163,101.9342,99.7957,98.0137,96.2316,94.0931,92.3111,90.1726,88.3905,86.6084,84.47,83.0443,81.2622,79.4802,77.6981,75.916,74.4904,72.7083,71.6391,69.857,68.4314,67.0057,65.2236,63.798,62.3723,60.5903,59.1646,57.739,56.3133,54.5312,53.1056,51.6799,50.2543,48.8286,47.403,45.9773,44.5517,43.126,41.3439,40.2747,38.4926,37.067,35.6413,33.8593,32.79,31.3644,29.9387,28.5131,27.0874,25.6618,24.5925,23.5233,22.454,21.3848,20.672,19.9591,19.6027,19.2463,18.8899,18.5335,18.5335,18.5335,18.8899,19.2463,19.9591,20.3156,21.0284,22.0976,23.1669,24.2361,25.6618,27.0874,28.1567,29.2259,30.6515,32.0772,33.5029,34.9285,36.3542,37.4234,38.8491,39.9183,41.3439,42.4132,43.4824,44.5517,45.6209,46.6901,47.7594,48.4722,49.185,49.8979,50.9671,51.6799,53.1056,53.8184,54.8877,55.9569,57.0261,58.0954,59.521,60.5903,61.6595,63.0852,64.1544,65.5801,66.2929,68.7878,71.2827,73.0647,74.4904,76.2725,77.3417,78.4109,79.4802,80.5494,81.2622,82.3315,83.4007,84.47,85.5392,86.6084,87.6777,88.7469,89.8162,90.8854,92.3111,93.3803,94.8059,96.2316,97.3008,98.7265,99.7957,101.2214,102.2906,103.7163,104.7855,106.2112,107.6368,108.7061,109.7753,111.201,112.2702,113.6959,114.7651,115.8343,117.26,118.3292,119.7549,120.8241,121.8934,122.9626,124.0318,125.4575,126.1703,127.2396,127.9524,128.6652,129.378,129.7345,130.4473,130.8037,131.5165,131.8729,132.5858,133.2986,134.0114,134.7242,135.4371,135.7935,136.8627,137.5755,138.2884,139.0012,139.714,140.7833,141.1397,141.8525,142.5653,143.2782,143.991,144.7038,145.4166,146.1295,146.4859,146.4859,146.8423,146.8423,146.8423,146.4859,146.1295,145.7731,145.0602,143.991,143.2782,142.2089,141.1397,140.0704,138.6448,137.5755,136.1499,134.7242,133.655,131.8729,130.8037,129.378,127.596,126.5267,125.1011,123.319,121.8934,120.4677,118.6856,117.26,115.8343,114.4087,112.6266,111.201,109.7753,107.9932,106.5676,105.1419,103.7163,102.2906,100.865,99.7957,98.3701,97.3008,95.8752,94.8059,94.0931,93.0239,92.3111,91.5982,90.8854,90.1726,89.8162,89.1033,88.7469,88.3905,87.6777,87.3213,86.9649,86.252,85.5392,85.1828,84.8264,84.47,84.1135,83.7571,83.7571,83.4007,83.0443,83.0443,83.0443,82.6879,82.6879,82.6879,82.6879,82.6879,82.6879,82.6879,82.6879,82.6879,82.3315,82.3315,81.9751,81.6187,81.2622,81.2622,80.9058,80.9058,80.9058,80.9058,80.9058,80.9058,80.5494,80.5494,80.5494,80.5494,80.193,79.8366,79.4802,79.1238,78.7673,78.7673,78.4109,78.0545,77.6981,77.3417,76.9853,76.2725,76.2725,75.916,75.916,75.5596,75.916,75.916,76.2725,76.2725,76.6289,76.9853,77.3417,77.6981,78.0545,78.4109,78.7673,78.7673,78.7673,78.7673,79.1238,79.1238,78.7673,79.1238,79.1238,79.1238,78.7673,78.7673,78.4109,77.6981,77.3417,76.6289,75.916,74.8468,73.7776,73.0647,71.6391,70.5698,69.1442,68.0749,66.6493,65.9365,64.5108,63.4416,62.7287,61.6595,60.9467,59.8774,59.1646,58.4518,57.3825,56.3133,55.6005,55.2441,55.2441,54.8877,55.2441,55.2441,55.9569,56.3133,57.3825,58.0954,59.1646,59.8774,61.3031,62.3723,63.798,64.8672,65.9365,67.3621,68.7878,70.2134,71.6391,73.0647,74.4904,75.916,77.3417,79.1238,80.9058,82.3315,84.1135,85.8956,87.3213,89.4597,91.2418,92.6675,94.4495,96.588,98.3701,99.7957,101.5778,103.3599,105.1419,106.5676,108.3497,109.7753,111.5574,112.983,114.7651,116.1907,117.6164,119.0421,120.4677,121.5369,122.9626,124.3883,125.4575,126.8831,127.9524,129.0216,130.4473,131.5165,132.9422,133.655,134.7242,135.7935,136.5063,137.2191,137.932,138.2884,138.6448,139.0012,139.3576,139.714,139.714,139.714,139.3576,139.0012,138.6448,138.2884,137.932,137.5755,137.2191,136.5063,136.1499,135.4371,134.7242,134.3678,133.2986,132.5858,131.8729,130.8037,130.0909,129.0216,127.9524,126.8831,125.8139,124.3883,123.319,122.2498,120.8241,119.7549,118.6856,117.26,116.1907,115.1215,113.6959,112.6266,111.5574,110.1317,109.0625,107.9932,107.2804,106.924,106.924,107.2804,107.2804,107.2804,106.924,106.5676,106.2112,105.4983,105.1419,104.4291,104.0727,102.647,101.2214,99.7957,98.7265,97.3008,95.8752,94.4495,93.0239,91.9546,90.529,89.4597,88.3905,86.9649,85.5392,84.1135,83.0443,81.9751,80.9058,79.8366,78.7673,77.6981,76.9853,75.916,74.8468,73.4211,72.3519,70.9263,69.5006,68.0749,67.0057,65.2236,63.798,62.3723,60.9467,59.521,58.4518,57.739,56.6697,56.3133,56.3133,56.3133,56.6697,56.6697,57.0261,57.3825,57.3825,57.3825,57.3825,57.3825,57.739,58.0954,58.4518,58.8082,59.8774,60.9467,62.0159,63.0852,64.1544,65.2236,66.2929,67.3621,68.4314,69.1442,70.2134,70.9263,71.6391,72.7083,73.4211,74.134,74.8468,75.5596,76.2725,77.3417,78.0545,78.7673,79.4802,80.5494,81.2622,82.3315,83.0443,84.1135,85.1828,86.252,86.9649,88.0341,88.7469,89.8162,90.529,91.5982,92.3111,93.3803,94.0931,94.8059,95.5188,96.2316,96.9444,97.6573,98.3701,99.0829,99.0829,99.4393,99.0829,99.0829,98.7265,98.3701,97.6573,96.588,95.5188,94.4495,93.0239,91.5982,90.1726,88.7469,87.3213,85.8956,84.1135,82.6879,81.2622,79.8366,78.4109,76.9853,75.916,74.4904,73.4211,72.3519,71.2827,70.2134,69.5006,68.4314,67.3621,66.2929,65.5801,64.8672,63.798,63.0852,62.3723,61.6595,60.5903,59.8774,59.1646,58.0954,57.739,57.0261,56.3133,55.9569,55.2441,54.8877,54.1748,53.462,53.1056,52.0363,51.3235,50.6107,49.8979,49.185,48.4722,47.7594,47.403,46.6901,45.9773,45.2645,44.9081,44.1953,43.8388,43.126,42.7696,42.0568,41.3439,40.6311,39.9183,38.8491,38.1362,37.4234,36.3542,35.6413,34.5721,33.5029,32.4336,31.3644,30.6515,29.5823,28.5131,27.8002,26.731,26.0182,25.3053,24.5925,23.8797,23.1669,22.8105,22.454,22.454,22.0976,22.0976,22.454,22.454,23.1669,23.5233,24.2361,24.9489,25.6618,26.3746,27.4438,28.5131,29.5823,30.6515,31.7208,32.4336,33.8593,34.9285,35.9977,37.067,38.1362,39.5619,40.9875,42.0568,43.4824,44.5517,45.9773,47.403,48.4722,49.8979,50.9671,52.3928,53.8184,55.2441,56.6697,58.0954,59.1646,60.5903,62.0159,63.4416,64.8672,65.9365,67.3621,68.7878,70.2134,71.6391,72.7083,74.4904,75.916,77.3417,78.4109,79.8366,81.6187,83.0443,84.47,85.8956,87.3213,88.7469,90.1726,91.9546,93.3803,95.5188,96.9444,98.3701,100.1521,101.9342,103.7163,105.1419,106.924,108.7061,110.4881",
   "t":"0,0.0006667,0.001333,0.002,0.002667,0.003333,0.004,0.004667,0.005333,0.006,0.006667,0.007333,0.008,0.008667,0.009333,0.01,0.01067,0.01133,0.012,0.01267,0.01333,0.014,0.01467,0.01533,0.016,0.01667,0.01733,0.018,0.01867,0.01933,0.02,0.02067,0.02133,0.022,0.02267,0.02333,0.024,0.02467,0.02533,0.026,0.02667,0.02733,0.028,0.02867,0.02933,0.03,0.03067,0.03133,0.032,0.03267,0.03333,0.034,0.03467,0.03533,0.036,0.03667,0.03733,0.038,0.03867,0.03933,0.04,0.04067,0.04133,0.042,0.04267,0.04333,0.044,0.04467,0.04533,0.046,0.04667,0.04733,0.048,0.04867,0.04933,0.05,0.05067,0.05133,0.052,0.05267,0.05333,0.054,0.05467,0.05533,0.056,0.05667,0.05733,0.058,0.05867,0.05933,0.06,0.06067,0.06133,0.062,0.06267,0.06333,0.064,0.06467,0.06533,0.066,0.06667,0.06733,0.068,0.06867,0.06933,0.07,0.07067,0.07133,0.072,0.07267,0.07333,0.074,0.07467,0.07533,0.076,0.07667,0.07733,0.078,0.07867,0.07933,0.08,0.08067,0.08133,0.082,0.08267,0.08333,0.084,0.08467,0.08533,0.086,0.08667,0.08733,0.088,0.08867,0.08933,0.09,0.09067,0.09133,0.092,0.09267,0.09333,0.094,0.09467,0.09533,0.096,0.09667,0.09733,0.098,0.09867,0.09933,0.1,0.1007,0.1013,0.102,0.1027,0.1033,0.104,0.1047,0.1053,0.106,0.1067,0.1073,0.108,0.1087,0.1093,0.11,0.1107,0.1113,0.112,0.1127,0.1133,0.114,0.1147,0.1153,0.116,0.1167,0.1173,0.118,0.1187,0.1193,0.12,0.1207,0.1213,0.122,0.1227,0.1233,0.124,0.1247,0.1253,0.126,0.1267,0.1273,0.128,0.1287,0.1293,0.13,0.1307,0.1313,0.132,0.1327,0.1333,0.134,0.1347,0.1353,0.136,0.1367,0.1373,0.138,0.1387,0.1393,0.14,0.1407,0.1413,0.142,0.1427,0.1433,0.144,0.1447,0.1453,0.146,0.1467,0.1473,0.148,0.1487,0.1493,0.15,0.1507,0.1513,0.152,0.1527,0.1533,0.154,0.1547,0.1553,0.156,0.1567,0.1573,0.158,0.1587,0.1593,0.16,0.1607,0.1613,0.162,0.1627,0.1633,0.164,0.1647,0.1653,0.166,0.1667,0.1673,0.168,0.1687,0.1693,0.17,0.1707,0.1713,0.172,0.1727,0.1733,0.174,0.1747,0.1753,0.176,0.1767,0.1773,0.178,0.1787,0.1793,0.18,0.1807,0.1813,0.182,0.1827,0.1833,0.184,0.1847,0.1853,0.186,0.1867,0.1873,0.188,0.1887,0.1893,0.19,0.1907,0.1913,0.192,0.1927,0.1933,0.194,0.1947,0.1953,0.196,0.1967,0.1973,0.198,0.1987,0.1993,0.2,0.2007,0.2013,0.202,0.2027,0.2033,0.204,0.2047,0.2053,0.206,0.2067,0.2073,0.208,0.2087,0.2093,0.21,0.2107,0.2113,0.212,0.2127,0.2133,0.214,0.2147,0.2153,0.216,0.2167,0.2173,0.218,0.2187,0.2193,0.22,0.2207,0.2213,0.222,0.2227,0.2233,0.224,0.2247,0.2253,0.226,0.2267,0.2273,0.228,0.2287,0.2293,0.23,0.2307,0.2313,0.232,0.2327,0.2333,0.234,0.2347,0.2353,0.236,0.2367,0.2373,0.238,0.2387,0.2393,0.24,0.2407,0.2413,0.242,0.2427,0.2433,0.244,0.2447,0.2453,0.246,0.2467,0.2473,0.248,0.2487,0.2493,0.25,0.2507,0.2513,0.252,0.2527,0.2533,0.254,0.2547,0.2553,0.256,0.2567,0.2573,0.258,0.2587,0.2593,0.26,0.2607,0.2613,0.262,0.2627,0.2633,0.264,0.2647,0.2653,0.266,0.2667,0.2673,0.268,0.2687,0.2693,0.27,0.2707,0.2713,0.272,0.2727,0.2733,0.274,0.2747,0.2753,0.276,0.2767,0.2773,0.278,0.2787,0.2793,0.28,0.2807,0.2813,0.282,0.2827,0.2833,0.284,0.2847,0.2853,0.286,0.2867,0.2873,0.288,0.2887,0.2893,0.29,0.2907,0.2913,0.292,0.2927,0.2933,0.294,0.2947,0.2953,0.296,0.2967,0.2973,0.298,0.2987,0.2993,0.3,0.3007,0.3013,0.302,0.3027,0.3033,0.304,0.3047,0.3053,0.306,0.3067,0.3073,0.308,0.3087,0.3093,0.31,0.3107,0.3113,0.312,0.3127,0.3133,0.314,0.3147,0.3153,0.316,0.3167,0.3173,0.318,0.3187,0.3193,0.32,0.3207,0.3213,0.322,0.3227,0.3233,0.324,0.3247,0.3253,0.326,0.3267,0.3273,0.328,0.3287,0.3293,0.33,0.3307,0.3313,0.332,0.3327,0.3333,0.334,0.3347,0.3353,0.336,0.3367,0.3373,0.338,0.3387,0.3393,0.34,0.3407,0.3413,0.342,0.3427,0.3433,0.344,0.3447,0.3453,0.346,0.3467,0.3473,0.348,0.3487,0.3493,0.35,0.3507,0.3513,0.352,0.3527,0.3533,0.354,0.3547,0.3553,0.356,0.3567,0.3573,0.358,0.3587,0.3593,0.36,0.3607,0.3613,0.362,0.3627,0.3633,0.364,0.3647,0.3653,0.366,0.3667,0.3673,0.368,0.3687,0.3693,0.37,0.3707,0.3713,0.372,0.3727,0.3733,0.374,0.3747,0.3753,0.376,0.3767,0.3773,0.378,0.3787,0.3793,0.38,0.3807,0.3813,0.382,0.3827,0.3833,0.384,0.3847,0.3853,0.386,0.3867,0.3873,0.388,0.3887,0.3893,0.39,0.3907,0.3913,0.392,0.3927,0.3933,0.394,0.3947,0.3953,0.396,0.3967,0.3973,0.398,0.3987,0.3993,0.4,0.4007,0.4013,0.402,0.4027,0.4033,0.404,0.4047,0.4053,0.406,0.4067,0.4073,0.408,0.4087,0.4093,0.41,0.4107,0.4113,0.412,0.4127,0.4133,0.414,0.4147,0.4153,0.416,0.4167,0.4173,0.418,0.4187,0.4193,0.42,0.4207,0.4213,0.422,0.4227,0.4233,0.424,0.4247,0.4253,0.426,0.4267,0.4273,0.428,0.4287,0.4293,0.43,0.4307,0.4313,0.432,0.4327,0.4333,0.434,0.4347,0.4353,0.436,0.4367,0.4373,0.438,0.4387,0.4393,0.44,0.4407,0.4413,0.442,0.4427,0.4433,0.444,0.4447,0.4453,0.446,0.4467,0.4473,0.448,0.4487,0.4493,0.45,0.4507,0.4513,0.452,0.4527,0.4533,0.454,0.4547,0.4553,0.456,0.4567,0.4573,0.458,0.4587,0.4593,0.46,0.4607,0.4613,0.462,0.4627,0.4633,0.464,0.4647,0.4653,0.466,0.4667,0.4673,0.468,0.4687,0.4693,0.47,0.4707,0.4713,0.472,0.4727,0.4733,0.474,0.4747,0.4753,0.476,0.4767,0.4773,0.478,0.4787,0.4793,0.48,0.4807,0.4813,0.482,0.4827,0.4833,0.484,0.4847,0.4853,0.486,0.4867,0.4873,0.488,0.4887,0.4893,0.49,0.4907,0.4913,0.492,0.4927,0.4933,0.494,0.4947,0.4953,0.496,0.4967,0.4973,0.498,0.4987,0.4993,0.5,0.5007,0.5013,0.502,0.5027,0.5033,0.504,0.5047,0.5053,0.506,0.5067,0.5073,0.508,0.5087,0.5093,0.51,0.5107,0.5113,0.512,0.5127,0.5133,0.514,0.5147,0.5153,0.516,0.5167,0.5173,0.518,0.5187,0.5193,0.52,0.5207,0.5213,0.522,0.5227,0.5233,0.524,0.5247,0.5253,0.526,0.5267,0.5273,0.528,0.5287,0.5293,0.53,0.5307,0.5313,0.532,0.5327,0.5333,0.534,0.5347,0.5353,0.536,0.5367,0.5373,0.538,0.5387,0.5393,0.54,0.5407,0.5413,0.542,0.5427,0.5433,0.544,0.5447,0.5453,0.546,0.5467,0.5473,0.548,0.5487,0.5493,0.55,0.5507,0.5513,0.552,0.5527,0.5533,0.554,0.5547,0.5553,0.556,0.5567,0.5573,0.558,0.5587,0.5593,0.56,0.5607,0.5613,0.562,0.5627,0.5633,0.564,0.5647,0.5653,0.566,0.5667,0.5673,0.568,0.5687,0.5693,0.57,0.5707,0.5713,0.572,0.5727,0.5733,0.574,0.5747,0.5753,0.576,0.5767,0.5773,0.578,0.5787,0.5793,0.58,0.5807,0.5813,0.582,0.5827,0.5833,0.584,0.5847,0.5853,0.586,0.5867,0.5873,0.588,0.5887,0.5893,0.59,0.5907,0.5913,0.592,0.5927,0.5933,0.594,0.5947,0.5953,0.596,0.5967,0.5973,0.598,0.5987,0.5993,0.6,0.6007,0.6013,0.602,0.6027,0.6033,0.604,0.6047,0.6053,0.606,0.6067,0.6073,0.608,0.6087,0.6093,0.61,0.6107,0.6113,0.612,0.6127,0.6133,0.614,0.6147,0.6153,0.616,0.6167,0.6173,0.618,0.6187,0.6193,0.62,0.6207,0.6213,0.622,0.6227,0.6233,0.624,0.6247,0.6253,0.626,0.6267,0.6273,0.628,0.6287,0.6293,0.63,0.6307,0.6313,0.632,0.6327,0.6333,0.634,0.6347,0.6353,0.636,0.6367,0.6373,0.638,0.6387,0.6393,0.64,0.6407,0.6413,0.642,0.6427,0.6433,0.644,0.6447,0.6453,0.646,0.6467,0.6473,0.648,0.6487,0.6493,0.65,0.6507,0.6513,0.652,0.6527,0.6533,0.654,0.6547,0.6553,0.656,0.6567,0.6573,0.658,0.6587,0.6593,0.66,0.6607,0.6613,0.662,0.6627,0.6633,0.664,0.6647,0.6653,0.666,0.6667,0.6673,0.668,0.6687,0.6693,0.67,0.6707,0.6713,0.672,0.6727,0.6733,0.674,0.6747,0.6753,0.676,0.6767,0.6773,0.678,0.6787,0.6793,0.68,0.6807,0.6813,0.682,0.6827,0.6833,0.684,0.6847,0.6853,0.686,0.6867,0.6873,0.688,0.6887,0.6893,0.69,0.6907,0.6913,0.692,0.6927,0.6933,0.694,0.6947,0.6953,0.696,0.6967,0.6973,0.698,0.6987,0.6993,0.7,0.7007,0.7013,0.702,0.7027,0.7033,0.704,0.7047,0.7053,0.706,0.7067,0.7073,0.708,0.7087,0.7093,0.71,0.7107,0.7113,0.712,0.7127,0.7133,0.714,0.7147,0.7153,0.716,0.7167,0.7173,0.718,0.7187,0.7193,0.72,0.7207,0.7213,0.722,0.7227,0.7233,0.724,0.7247,0.7253,0.726,0.7267,0.7273,0.728,0.7287,0.7293,0.73,0.7307,0.7313,0.732,0.7327,0.7333,0.734,0.7347,0.7353,0.736,0.7367,0.7373,0.738,0.7387,0.7393,0.74,0.7407,0.7413,0.742,0.7427,0.7433,0.744,0.7447,0.7453,0.746,0.7467,0.7473,0.748,0.7487,0.7493,0.75,0.7507,0.7513,0.752,0.7527,0.7533,0.754,0.7547,0.7553,0.756,0.7567,0.7573,0.758,0.7587,0.7593,0.76,0.7607,0.7613,0.762,0.7627,0.7633,0.764,0.7647,0.7653,0.766,0.7667,0.7673,0.768,0.7687,0.7693,0.77,0.7707,0.7713,0.772,0.7727,0.7733,0.774,0.7747,0.7753,0.776,0.7767,0.7773,0.778,0.7787,0.7793,0.78,0.7807,0.7813,0.782,0.7827,0.7833,0.784,0.7847,0.7853,0.786,0.7867,0.7873,0.788,0.7887,0.7893,0.79,0.7907,0.7913,0.792,0.7927,0.7933,0.794,0.7947,0.7953,0.796,0.7967,0.7973,0.798,0.7987,0.7993,0.8,0.8007,0.8013,0.802,0.8027,0.8033,0.804,0.8047,0.8053,0.806,0.8067,0.8073,0.808,0.8087,0.8093,0.81,0.8107,0.8113,0.812,0.8127,0.8133,0.814,0.8147,0.8153,0.816,0.8167,0.8173,0.818,0.8187,0.8193,0.82,0.8207,0.8213,0.822,0.8227,0.8233,0.824,0.8247,0.8253,0.826,0.8267,0.8273,0.828,0.8287,0.8293,0.83,0.8307,0.8313,0.832,0.8327,0.8333,0.834,0.8347,0.8353,0.836,0.8367,0.8373,0.838,0.8387,0.8393,0.84,0.8407,0.8413,0.842,0.8427,0.8433,0.844,0.8447,0.8453,0.846,0.8467,0.8473,0.848,0.8487,0.8493,0.85,0.8507,0.8513,0.852,0.8527,0.8533,0.854,0.8547,0.8553,0.856,0.8567,0.8573,0.858,0.8587,0.8593,0.86,0.8607,0.8613,0.862,0.8627,0.8633,0.864,0.8647,0.8653,0.866,0.8667,0.8673,0.868,0.8687,0.8693,0.87,0.8707,0.8713,0.872,0.8727,0.8733,0.874,0.8747,0.8753,0.876,0.8767,0.8773,0.878,0.8787,0.8793,0.88,0.8807,0.8813,0.882,0.8827,0.8833,0.884,0.8847,0.8853,0.886,0.8867,0.8873,0.888,0.8887,0.8893,0.89,0.8907,0.8913,0.892,0.8927,0.8933,0.894,0.8947,0.8953,0.896,0.8967,0.8973,0.898,0.8987,0.8993,0.9,0.9007,0.9013,0.902,0.9027,0.9033,0.904,0.9047,0.9053,0.906,0.9067,0.9073,0.908,0.9087,0.9093,0.91,0.9107,0.9113,0.912,0.9127,0.9133,0.914,0.9147,0.9153,0.916,0.9167,0.9173,0.918,0.9187,0.9193,0.92,0.9207,0.9213,0.922,0.9227,0.9233,0.924,0.9247,0.9253,0.926,0.9267,0.9273,0.928,0.9287,0.9293,0.93,0.9307,0.9313,0.932,0.9327,0.9333,0.934,0.9347,0.9353,0.936,0.9367,0.9373,0.938,0.9387,0.9393,0.94,0.9407,0.9413,0.942,0.9427,0.9433,0.944,0.9447,0.9453,0.946,0.9467,0.9473,0.948,0.9487,0.9493,0.95,0.9507,0.9513,0.952,0.9527,0.9533,0.954,0.9547,0.9553,0.956,0.9567,0.9573,0.958,0.9587,0.9593,0.96,0.9607,0.9613,0.962,0.9627,0.9633,0.964,0.9647,0.9653,0.966,0.9667,0.9673,0.968,0.9687,0.9693,0.97,0.9707,0.9713,0.972,0.9727,0.9733,0.974,0.9747,0.9753,0.976,0.9767,0.9773,0.978,0.9787,0.9793,0.98,0.9807,0.9813,0.982,0.9827,0.9833,0.984,0.9847,0.9853,0.986,0.9867,0.9873,0.988,0.9887,0.9893,0.99,0.9907,0.9913,0.992,0.9927,0.9933,0.994,0.9947,0.9953,0.996,0.9967,0.9973,0.998,0.9987,0.9993",
   "x":"0.9192,0.9154,0.8216,0.8104,0.8066,0.7729,0.7428,0.7316,0.7016,0.6903,0.6603,0.6415,0.634,0.6078,0.6003,0.5665,0.544,0.529,0.4952,0.4802,0.439,0.4127,0.3977,0.3527,0.3377,0.3001,0.2739,0.2439,0.2176,0.2026,0.1613,0.1313,0.105,0.07503,0.06003,0.01876,-0.007503,-0.03001,-0.06003,-0.07503,-0.1013,-0.1163,-0.1238,-0.1238,-0.1201,-0.1013,-0.09004,-0.07128,-0.05628,-0.04877,-0.02626,-0.01501,-0.007503,0.003752,0.003752,0.01501,0.01876,0.01876,0.01876,0.01876,0.007503,-0.003752,-0.007503,-0.03377,-0.04127,-0.06378,-0.08629,-0.09379,-0.1238,-0.1351,-0.1726,-0.1951,-0.2063,-0.2401,-0.2514,-0.2851,-0.3076,-0.3189,-0.3414,-0.3452,-0.3602,-0.3714,-0.3789,-0.3902,-0.3939,-0.4014,-0.4014,-0.4014,-0.3939,-0.3902,-0.3789,-0.3639,-0.3602,-0.3377,-0.3226,-0.3114,-0.3001,-0.2926,-0.2851,-0.2814,-0.2814,-0.2776,-0.2776,-0.2701,-0.2626,-0.2551,-0.2476,-0.2401,-0.2138,-0.1988,-0.1801,-0.1613,-0.1538,-0.1276,-0.1088,-0.09379,-0.07503,-0.06378,-0.03752,-0.01876,-0.003752,0.01876,0.02626,0.06003,0.07879,0.1013,0.1238,0.1388,0.1651,0.1838,0.2026,0.2138,0.2214,0.2401,0.2514,0.2626,0.2701,0.2776,0.2926,0.3001,0.3114,0.3264,0.3339,0.3489,0.3639,0.3752,0.3827,0.3864,0.4014,0.4052,0.4127,0.4164,0.4202,0.4202,0.4164,0.4127,0.3939,0.3789,0.3039,0.2739,0.2439,0.2251,0.2138,0.1801,0.1613,0.1388,0.1163,0.105,0.07128,0.05252,0.03001,0.007503,-0.003752,-0.03752,-0.06378,-0.08629,-0.1088,-0.1163,-0.1501,-0.1688,-0.1913,-0.2101,-0.2176,-0.2401,-0.2514,-0.2589,-0.2626,-0.2626,-0.2589,-0.2514,-0.2401,-0.2251,-0.2176,-0.1913,-0.1726,-0.1501,-0.1313,-0.1201,-0.08629,-0.06378,-0.04877,-0.02626,-0.01876,0.007503,0.01876,0.03377,0.04502,0.05252,0.07128,0.09004,0.105,0.1201,0.1276,0.1576,0.1763,0.1951,0.2138,0.2214,0.2476,0.2626,0.2814,0.2964,0.3039,0.3302,0.3489,0.3639,0.3789,0.3902,0.4127,0.4277,0.4427,0.4577,0.4615,0.4727,0.4727,0.469,0.4615,0.454,0.4352,0.4202,0.3977,0.3789,0.3714,0.3414,0.3226,0.3001,0.2776,0.2664,0.2326,0.2063,0.1838,0.1613,0.1426,0.1201,0.1013,0.08629,0.07128,0.06378,0.04877,0.04127,0.03752,0.03752,0.03752,0.04502,0.04877,0.05628,0.06378,0.06753,0.08629,0.09379,0.105,0.1126,0.1126,0.1238,0.1276,0.1313,0.1313,0.1313,0.1276,0.1238,0.1163,0.1088,0.105,0.09004,0.07879,0.07128,0.06003,0.05628,0.04877,0.04877,0.04877,0.05628,0.05628,0.07503,0.08629,0.09754,0.1126,0.1238,0.1463,0.1651,0.1876,0.2101,0.2214,0.2514,0.2739,0.2926,0.3114,0.3226,0.3527,0.3677,0.3864,0.4052,0.4164,0.4427,0.4615,0.4765,0.4952,0.5027,0.529,0.544,0.5665,0.5853,0.5928,0.6228,0.6415,0.6566,0.6791,0.6866,0.7128,0.7278,0.7428,0.7541,0.7654,0.7804,0.7916,0.7991,0.8066,0.8141,0.8291,0.8404,0.8516,0.8629,0.8742,0.8892,0.9004,0.9154,0.9229,0.9229,0.9192,0.9154,0.9117,0.9079,0.9042,0.8967,0.8967,0.8929,0.8929,0.8929,0.8929,0.8929,0.8929,0.8967,0.8967,0.9004,0.9004,0.9004,0.9004,0.9004,0.9042,0.9042,0.9079,0.9117,0.9154,0.9229,0.9267,0.9267,0.9192,0.9192,0.9117,0.9079,0.9004,0.8892,0.8854,0.8704,0.8554,0.8404,0.8254,0.8141,0.7879,0.7691,0.7503,0.7316,0.7241,0.6978,0.6791,0.6603,0.6378,0.6303,0.6003,0.5778,0.5553,0.5365,0.5252,0.4915,0.469,0.4577,0.4314,0.4202,0.3939,0.3789,0.3752,0.3527,0.3452,0.3377,0.3339,0.3339,0.3377,0.3414,0.3527,0.3602,0.3677,0.3864,0.3977,0.4127,0.4277,0.4314,0.4577,0.4727,0.4877,0.5027,0.514,0.5402,0.5553,0.5778,0.5965,0.604,0.634,0.6528,0.6678,0.6753,0.6791,0.6941,0.7053,0.7091,0.7166,0.7203,0.7278,0.7316,0.7316,0.7316,0.7278,0.7241,0.7166,0.7128,0.7091,0.7091,0.7053,0.7016,0.7016,0.6941,0.6903,0.6753,0.6641,0.6566,0.6453,0.6378,0.619,0.6115,0.604,0.6003,0.6003,0.5965,0.5965,0.5965,0.5965,0.5965,0.6003,0.6003,0.604,0.604,0.6003,0.5965,0.589,0.5778,0.5703,0.5665,0.5478,0.5365,0.5252,0.514,0.5065,0.4877,0.4727,0.454,0.439,0.4277,0.4014,0.3864,0.3677,0.3564,0.3489,0.3339,0.3264,0.3226,0.3226,0.3226,0.3189,0.3189,0.3189,0.3189,0.3151,0.3076,0.3001,0.2926,0.2851,0.2776,0.2589,0.2476,0.2326,0.2101,0.2063,0.1763,0.1576,0.1388,0.1201,0.1126,0.09379,0.08254,0.07503,0.07128,0.07128,0.07879,0.08629,0.09754,0.1126,0.1201,0.1463,0.1613,0.1801,0.1988,0.2063,0.2364,0.2551,0.2739,0.2926,0.3001,0.3302,0.3489,0.3714,0.3939,0.4014,0.4314,0.4502,0.469,0.4877,0.499,0.5252,0.5402,0.559,0.5703,0.5778,0.5965,0.604,0.6153,0.6228,0.6265,0.6378,0.6415,0.6453,0.649,0.649,0.6566,0.6603,0.6641,0.6641,0.6641,0.6603,0.6528,0.649,0.6378,0.6303,0.6153,0.604,0.589,0.5778,0.5703,0.5478,0.529,0.5102,0.4915,0.4727,0.454,0.4314,0.4127,0.3902,0.3789,0.3489,0.3264,0.3039,0.2814,0.2626,0.2401,0.2214,0.2026,0.1801,0.1613,0.1426,0.1238,0.105,0.08629,0.07879,0.04877,0.03001,0.01125,-0.007503,-0.01876,-0.04877,-0.07128,-0.09379,-0.1163,-0.1238,-0.1538,-0.1763,-0.1951,-0.2138,-0.2251,-0.2514,-0.2739,-0.2889,-0.3076,-0.3151,-0.3339,-0.3489,-0.3602,-0.3714,-0.3789,-0.3902,-0.3939,-0.3977,-0.3977,-0.3977,-0.3939,-0.3902,-0.3827,-0.3789,-0.3714,-0.3564,-0.3527,-0.3489,-0.3452,-0.3414,-0.3377,-0.3339,-0.3302,-0.3264,-0.3264,-0.3226,-0.3189,-0.3076,-0.3039,-0.2964,-0.2851,-0.2664,-0.2551,-0.2401,-0.2214,-0.2063,-0.1838,-0.1651,-0.1501,-0.1313,-0.1126,-0.09379,-0.07128,-0.05628,-0.04502,-0.01501,0.007503,0.02626,0.04502,0.06378,0.08629,0.105,0.1238,0.1388,0.1538,0.1688,0.1801,0.1876,0.1988,0.2026,0.2063,0.2063,0.2063,0.2063,0.2063,0.2063,0.2026,0.2026,0.1988,0.1988,0.1988,0.1951,0.1913,0.1876,0.1838,0.1801,0.1763,0.1688,0.1613,0.1538,0.1463,0.1426,0.1351,0.1238,0.1163,0.105,0.09754,0.08629,0.07503,0.06378,0.05252,0.04127,0.02626,0.01125,0,-0.01501,-0.02626,-0.04127,-0.05252,-0.06753,-0.07879,-0.09379,-0.105,-0.1201,-0.1351,-0.1463,-0.1651,-0.1763,-0.1913,-0.2063,-0.2214,-0.2364,-0.2514,-0.2664,-0.2851,-0.3039,-0.3189,-0.3264,-0.3564,-0.3714,-0.3902,-0.4089,-0.4277,-0.4502,-0.4727,-0.4877,-0.5065,-0.5215,-0.5365,-0.5478,-0.559,-0.5665,-0.5703,-0.574,-0.574,-0.574,-0.574,-0.574,-0.5703,-0.5665,-0.5628,-0.5553,-0.5515,-0.544,-0.5402,-0.5327,-0.5252,-0.5177,-0.5102,-0.5027,-0.4952,-0.4877,-0.4765,-0.469,-0.4577,-0.4465,-0.4352,-0.4202,-0.4052,-0.3939,-0.3789,-0.3639,-0.3489,-0.3339,-0.3189,-0.3039,-0.2889,-0.2739,-0.2589,-0.2439,-0.2289,-0.2138,-0.1988,-0.1838,-0.1688,-0.1538,-0.1388,-0.1238,-0.1088,-0.09379,-0.07879,-0.06378,-0.04877,-0.03377,-0.02251,-0.007503,0,0.01501,0.02626,0.03752,0.05252,0.06753,0.08254,0.09754,0.1126,0.1313,0.1501,0.1688,0.1913,0.2063,0.2289,0.2476,0.2701,0.2926,0.3114,0.3302,0.3452,0.3602,0.3789,0.3977,0.4089,0.4239,0.439,0.454,0.4652,0.4802,0.4952,0.5102,0.5215,0.5365,0.5478,0.559,0.574,0.589,0.6003,0.6115,0.6265,0.6415,0.6528,0.6716,0.6866,0.6978,0.7128,0.7278,0.7428,0.7578,0.7691,0.7804,0.7954,0.8066,0.8216,0.8291,0.8404,0.8479,0.8554,0.8629,0.8629,0.8629,0.8479,0.8329,0.8179,0.8029,0.7916,0.7841,0.7691,0.7541,0.7391,0.7241,0.7053,0.6903,0.6716,0.6528,0.634,0.6153,0.5965,0.5778,0.5628,0.5478,0.529,0.514,0.4952,0.4765,0.4577,0.4427,0.4239,0.4089,0.3902,0.3714,0.3527,0.3339,0.3151,0.3001,0.2814,0.2626,0.2439,0.2251,0.2063,0.1913,0.1726,0.1538,0.1351,0.1201,0.1013,0.08254,0.06753,0.04877,0.03001,0.01125,-0.007503,-0.02626,-0.04502,-0.06753,-0.08629,-0.105,-0.1276,-0.1463,-0.1651,-0.1876,-0.2063,-0.2289,-0.2476,-0.2664,-0.2851,-0.3039,-0.3226,-0.3414,-0.3639,-0.3827,-0.4014,-0.4202,-0.439,-0.4615,-0.4802,-0.499,-0.5177,-0.5365,-0.559,-0.574,-0.5928,-0.6115,-0.6303,-0.649,-0.6678,-0.6866,-0.7016,-0.7166,-0.7353,-0.7466,-0.7616,-0.7766,-0.7879,-0.7991,-0.8104,-0.8216,-0.8329,-0.8441,-0.8554,-0.8629,-0.8742,-0.8817,-0.8854,-0.8929,-0.9004,-0.9079,-0.9117,-0.9192,-0.9229,-0.9267,-0.9267,-0.9267,-0.9267,-0.9267,-0.9267,-0.9229,-0.9229,-0.9192,-0.9117,-0.9079,-0.9004,-0.8892,-0.8817,-0.8742,-0.8629,-0.8516,-0.8404,-0.8291,-0.8179,-0.8066,-0.7916,-0.7804,-0.7654,-0.7541,-0.7428,-0.7316,-0.7203,-0.7091,-0.7016,-0.6903,-0.6791,-0.6678,-0.6566,-0.6453,-0.634,-0.6228,-0.6115,-0.5965,-0.5853,-0.574,-0.5628,-0.5478,-0.5365,-0.5252,-0.514,-0.5027,-0.4915,-0.4765,-0.469,-0.454,-0.4465,-0.4314,-0.4202,-0.4089,-0.3977,-0.3864,-0.3714,-0.3602,-0.3489,-0.3377,-0.3264,-0.3114,-0.3001,-0.2851,-0.2739,-0.2589,-0.2439,-0.2326,-0.2214,-0.2063,-0.1913,-0.1763,-0.1651,-0.1538,-0.1388,-0.1276,-0.1163,-0.1013,-0.09004,-0.07503,-0.06003,-0.04502,-0.03001,-0.01501,-0.003752,0.01501,0.02626,0.04127,0.05628,0.06753,0.08254,0.09379,0.105,0.1201,0.1313,0.1426,0.1538,0.1688,0.1801,0.1913,0.2026,0.2176,0.2289,0.2401,0.2476,0.2589,0.2701,0.2776,0.2851,0.2926,0.2964,0.3001,0.3039,0.3076,0.3076,0.3076,0.3114,0.3076,0.3076,0.3039,0.3001,0.2926,0.2851,0.2739,0.2626,0.2514,0.2364,0.2214,0.2063,0.1913,0.1763,0.1576,0.1426,0.1276,0.1126,0.09379,0.08254,0.06753,0.05252,0.03377,0.02251,0.007503,-0.007503,-0.01876,-0.03001,-0.04127,-0.05252,-0.06753,-0.07503,-0.08629,-0.09379,-0.1013,-0.105,-0.1088,-0.1163,-0.1201,-0.1201,-0.1201,-0.1201,-0.1201,-0.1163,-0.1126,-0.1088,-0.1013,-0.09754,-0.09004,-0.08254,-0.07879,-0.07128,-0.06378,-0.05628,-0.04502,-0.03752,-0.02626,-0.01501,-0.003752,0.007503,0.02251,0.03752,0.04877,0.06378,0.07879,0.09379,0.1126,0.1276,0.1463,0.1613,0.1801,0.1951,0.2138,0.2326,0.2514,0.2701,0.2889,0.3039,0.3264,0.3452,0.3639,0.3827,0.4014,0.4202,0.439,0.4577,0.4765,0.4952,0.514,0.529,0.5515,0.5665,0.5853,0.6003,0.619,0.6378,0.6528,0.6678,0.6828,0.6978,0.7128,0.7278,0.7391,0.7541,0.7691,0.7804,0.7916,0.8066,0.8216,0.8329,0.8479,0.8591,0.8742,0.8854,0.9004,0.9154,0.9304,0.9417,0.9492,0.9492,0.9492,0.9454,0.9492,0.9492,0.9492,0.9492,0.9492,0.9454,0.9454,0.9454,0.9454,0.9379,0.9379,0.9342,0.9304,0.9304,0.9304,0.9267,0.9267,0.9229,0.9192,0.9154,0.9154,0.9079,0.9004,0.8929,0.8892,0.8817,0.8742,0.8666,0.8554,0.8479,0.8404,0.8291,0.8216,0.8104,0.7991,0.7916,0.7841,0.7766,0.7729,0.7691,0.7691,0.7691,0.7729,0.7766,0.7879,0.7916,0.8066,0.8066,0.8066,0.8029,0.7991,0.7991,0.7954,0.7916,0.7879,0.7879,0.7841,0.7841,0.7841,0.7879,0.7879,0.7916,0.7916,0.7879,0.7879,0.7804,0.7766,0.7691,0.7578,0.7466,0.7353,0.7241,0.7091,0.6903,0.6753,0.6603,0.6415,0.6265,0.6115,0.5928,0.5778,0.559,0.544,0.5252,0.5102,0.4952,0.4802,0.4615,0.4465,0.4352,0.4164,0.4014,0.3864,0.3714,0.3527,0.3414,0.3226,0.3114,0.2926,0.2776,0.2589,0.2439,0.2251,0.2063,0.1913,0.1726,0.1538,0.1388,0.1201,0.105,0.08629,0.07128,0.05628,0.03752,0.02626,0.01125,0,-0.007503,-0.01876,-0.02251,-0.03001,-0.03377,-0.03377,-0.03377,-0.03377,-0.03377,-0.03001,-0.02626,-0.02251,-0.01501,-0.007503,0.003752,0.01125,0.02251,0.03001,0.04502,0.05252,0.06378,0.07879,0.08629,0.1013,0.1126,0.1276,0.1388,0.1538,0.1651,0.1763,0.1913,0.2026,0.2138,0.2251,0.2401,0.2514,0.2626,0.2739,0.2889,0.3001,0.3114,0.3189,0.3302,0.3377,0.3452,0.3489,0.3564,0.3639,0.3714,0.3752,0.3827,0.3939,0.4014,0.4127,0.4202,0.4314,0.439,0.4502,0.4577,0.4652,0.4727,0.4765,0.484,0.4877,0.4915,0.4952,0.499,0.499,0.5027,0.5027,0.5027,0.5027,0.499,0.4952,0.4915,0.4877,0.4802,0.4765,0.4652,0.4577,0.4465,0.439,0.4277,0.4164,0.4052,0.3939,0.3789,0.3677,0.3564,0.3414,0.3339,0.3189,0.3076,0.2964,0.2851,0.2776,0.2664,0.2589,0.2476,0.2401,0.2326,0.2251,0.2214,0.2138,0.2101,0.2026,0.1988,0.1951,0.1876,0.1838,0.1763,0.1688,0.1651,0.1576,0.1501,0.1388,0.1313,0.1238,0.1163,0.1088,0.1013,0.09379,0.08254,0.07879,0.07128,0.06378,0.05628,0.04877,0.04127,0.03377,0.02626,0.01876,0.007503,0,-0.007503,-0.01501,-0.02251,-0.03377,-0.03752,-0.04877,-0.05252,-0.06003,-0.06753,-0.07503,-0.08254,-0.08629,-0.09379,-0.09754,-0.105,-0.1088,-0.1163,-0.1238,-0.1276,-0.1351,-0.1463",
   "y":"0.3921,0.3996,0.4333,0.4408,0.4333,0.3958,0.377,0.3658,0.3283,0.3133,0.2682,0.242,0.2307,0.197,0.1895,0.1594,0.1407,0.1332,0.1144,0.1069,0.09942,0.09942,0.09942,0.1032,0.1107,0.1257,0.1369,0.1444,0.1557,0.1594,0.1707,0.1745,0.1745,0.1745,0.1745,0.1707,0.167,0.1632,0.1594,0.1632,0.167,0.1782,0.197,0.212,0.2195,0.2345,0.2382,0.2382,0.2382,0.2345,0.227,0.2195,0.2082,0.197,0.1895,0.1632,0.1482,0.1407,0.1107,0.09942,0.07316,0.0544,0.0469,0.02439,0.01688,-0.005627,-0.02063,-0.02814,-0.04315,-0.0469,-0.05815,-0.0619,-0.0619,-0.05815,-0.0544,-0.04315,-0.03564,-0.03564,-0.02439,-0.02063,-0.005627,0.009379,0.01688,0.03564,0.0469,0.0619,0.07316,0.07316,0.08441,0.08817,0.08817,0.08817,0.08817,0.07316,0.0619,0.05065,0.03564,0.02814,0.005627,-0.01313,-0.03189,-0.0469,-0.05065,-0.06941,-0.08817,-0.1032,-0.1144,-0.1219,-0.1444,-0.1594,-0.1745,-0.1932,-0.197,-0.227,-0.242,-0.257,-0.2758,-0.2833,-0.3133,-0.3283,-0.347,-0.362,-0.3695,-0.3921,-0.4033,-0.4146,-0.4221,-0.4258,-0.4333,-0.4446,-0.4521,-0.4633,-0.4671,-0.4934,-0.5121,-0.5309,-0.5534,-0.5609,-0.5946,-0.6134,-0.6359,-0.6584,-0.6697,-0.6997,-0.7185,-0.7372,-0.756,-0.7672,-0.7935,-0.8085,-0.8235,-0.8423,-0.8498,-0.8723,-0.8835,-0.8798,-0.876,-0.8648,-0.8235,-0.8122,-0.8047,-0.801,-0.7972,-0.786,-0.7747,-0.7672,-0.7597,-0.756,-0.7485,-0.7447,-0.7447,-0.741,-0.741,-0.741,-0.7372,-0.7335,-0.7297,-0.7297,-0.7222,-0.7147,-0.7072,-0.6997,-0.6922,-0.6772,-0.6622,-0.6434,-0.6247,-0.6134,-0.5871,-0.5684,-0.5534,-0.5384,-0.5346,-0.5159,-0.5121,-0.5084,-0.5046,-0.5084,-0.5084,-0.5121,-0.5159,-0.5196,-0.5196,-0.5234,-0.5271,-0.5309,-0.5309,-0.5309,-0.5346,-0.5346,-0.5346,-0.5309,-0.5271,-0.5159,-0.5084,-0.4971,-0.4821,-0.4783,-0.4558,-0.4371,-0.4221,-0.3996,-0.3921,-0.362,-0.3433,-0.3245,-0.3095,-0.2983,-0.272,-0.2495,-0.2307,-0.2082,-0.197,-0.167,-0.1482,-0.1294,-0.1107,-0.1032,-0.09192,-0.09192,-0.09192,-0.09567,-0.09567,-0.1032,-0.1032,-0.1069,-0.1069,-0.1069,-0.1107,-0.1107,-0.1107,-0.1069,-0.1032,-0.09942,-0.09567,-0.09942,-0.1032,-0.1069,-0.1219,-0.1407,-0.1557,-0.1745,-0.1857,-0.212,-0.227,-0.2495,-0.2682,-0.2758,-0.3058,-0.3283,-0.347,-0.3695,-0.3808,-0.4108,-0.4296,-0.4558,-0.4783,-0.4896,-0.5234,-0.5459,-0.5721,-0.5909,-0.6022,-0.6322,-0.6509,-0.6734,-0.6922,-0.7034,-0.7335,-0.756,-0.7785,-0.7972,-0.8047,-0.8348,-0.8535,-0.8685,-0.8798,-0.891,-0.906,-0.9135,-0.921,-0.9248,-0.9286,-0.9286,-0.9286,-0.921,-0.9173,-0.9135,-0.8985,-0.8873,-0.876,-0.861,-0.8573,-0.8348,-0.8198,-0.8085,-0.7935,-0.786,-0.7635,-0.7485,-0.7335,-0.7185,-0.711,-0.6884,-0.6734,-0.6584,-0.6434,-0.6359,-0.6097,-0.5909,-0.5759,-0.5571,-0.5459,-0.5159,-0.4934,-0.4746,-0.4521,-0.4446,-0.4146,-0.3921,-0.3733,-0.3508,-0.332,-0.3133,-0.2945,-0.2758,-0.257,-0.2495,-0.2382,-0.2307,-0.2232,-0.212,-0.2082,-0.1895,-0.1782,-0.1632,-0.1444,-0.1407,-0.1107,-0.08817,-0.06941,-0.05065,-0.03564,-0.005627,0.01313,0.03564,0.05815,0.06941,0.09942,0.1219,0.1407,0.1594,0.1707,0.2007,0.2157,0.2307,0.2345,0.2345,0.2345,0.2382,0.2457,0.257,0.2607,0.2795,0.2908,0.302,0.3095,0.317,0.332,0.3433,0.3545,0.3658,0.3733,0.3921,0.4071,0.4183,0.4333,0.4371,0.4558,0.4671,0.4746,0.4858,0.4896,0.4971,0.5009,0.5046,0.5046,0.5046,0.4971,0.4896,0.4858,0.4633,0.4596,0.4371,0.4183,0.4071,0.3846,0.3658,0.3508,0.3358,0.3283,0.3095,0.2945,0.2833,0.2682,0.2607,0.2382,0.2232,0.2082,0.197,0.1895,0.1707,0.1594,0.1519,0.1407,0.1369,0.1257,0.1182,0.1069,0.09567,0.09192,0.06941,0.0544,0.03939,0.02063,0.009379,-0.01688,-0.03564,-0.05815,-0.08066,-0.08817,-0.1219,-0.1369,-0.1594,-0.182,-0.1895,-0.2157,-0.2345,-0.2495,-0.2607,-0.2682,-0.2795,-0.2833,-0.2833,-0.2833,-0.2833,-0.2682,-0.257,-0.242,-0.227,-0.2195,-0.1932,-0.1745,-0.1557,-0.1332,-0.1219,-0.09192,-0.07316,-0.0544,-0.03189,-0.02063,0.009379,0.03189,0.05065,0.06941,0.07691,0.1069,0.1257,0.1407,0.1594,0.167,0.1932,0.2045,0.2157,0.227,0.2307,0.242,0.2457,0.242,0.2382,0.2307,0.2157,0.2007,0.1857,0.167,0.1594,0.1294,0.1107,0.09192,0.07691,0.06565,0.04314,0.02439,0.009379,-0.005627,-0.01313,-0.03564,-0.04315,-0.05065,-0.05815,-0.0619,-0.0619,-0.05815,-0.05065,-0.04315,-0.03564,-0.02063,-0.005627,0.01313,0.02814,0.03564,0.05815,0.07316,0.08441,0.09192,0.09567,0.1069,0.1107,0.1107,0.1107,0.1069,0.1032,0.09567,0.08441,0.07691,0.07316,0.05815,0.05065,0.03939,0.03189,0.02814,0.01688,0.005627,-0.005627,-0.01688,-0.02063,-0.04315,-0.05815,-0.07316,-0.08817,-0.09567,-0.1294,-0.1519,-0.1707,-0.1932,-0.2045,-0.2345,-0.2607,-0.2833,-0.3095,-0.3208,-0.3545,-0.3808,-0.4033,-0.4296,-0.4408,-0.4708,-0.4971,-0.5159,-0.5346,-0.5496,-0.5684,-0.5834,-0.6022,-0.6172,-0.6284,-0.6472,-0.6584,-0.6734,-0.6847,-0.6959,-0.7072,-0.7147,-0.7222,-0.7297,-0.7335,-0.741,-0.7447,-0.7447,-0.7447,-0.741,-0.7372,-0.7335,-0.726,-0.7185,-0.711,-0.7034,-0.6922,-0.6809,-0.6697,-0.6659,-0.6509,-0.6397,-0.6322,-0.6247,-0.6209,-0.6134,-0.6097,-0.6097,-0.6059,-0.6059,-0.6059,-0.6097,-0.6097,-0.6134,-0.6172,-0.6209,-0.6284,-0.6359,-0.6434,-0.6472,-0.6622,-0.6734,-0.6847,-0.6959,-0.7034,-0.726,-0.741,-0.756,-0.7747,-0.7897,-0.8047,-0.8198,-0.831,-0.8423,-0.8498,-0.8648,-0.8798,-0.8873,-0.8985,-0.9023,-0.9173,-0.9248,-0.9248,-0.9248,-0.921,-0.921,-0.9248,-0.9248,-0.9248,-0.9248,-0.9286,-0.9323,-0.9361,-0.9398,-0.9398,-0.9436,-0.9436,-0.9398,-0.9398,-0.9361,-0.9361,-0.9323,-0.9323,-0.9286,-0.9286,-0.9286,-0.9323,-0.9323,-0.9323,-0.9323,-0.9286,-0.9248,-0.9173,-0.9098,-0.9023,-0.891,-0.8798,-0.8648,-0.8498,-0.8348,-0.816,-0.7972,-0.7822,-0.7635,-0.7447,-0.7297,-0.711,-0.6922,-0.6772,-0.6584,-0.6397,-0.6209,-0.5984,-0.5834,-0.5646,-0.5459,-0.5309,-0.5121,-0.4934,-0.4746,-0.4558,-0.4371,-0.4183,-0.3996,-0.3808,-0.362,-0.3433,-0.3208,-0.3058,-0.287,-0.2682,-0.2495,-0.2307,-0.212,-0.197,-0.1782,-0.1594,-0.1407,-0.1219,-0.1032,-0.08441,-0.06566,-0.0469,-0.02814,-0.00938,0.009379,0.02814,0.04314,0.0619,0.08066,0.09567,0.1107,0.1294,0.1444,0.1594,0.1782,0.1895,0.197,0.212,0.227,0.2345,0.2382,0.242,0.2457,0.2457,0.242,0.2382,0.2307,0.2157,0.2045,0.1895,0.1782,0.1707,0.1482,0.1294,0.1144,0.09567,0.08817,0.05815,0.03939,0.02063,0.001876,-0.01688,-0.03939,-0.05815,-0.07691,-0.09942,-0.1182,-0.1407,-0.1594,-0.1782,-0.2007,-0.2157,-0.2345,-0.2532,-0.272,-0.2908,-0.3058,-0.3245,-0.3358,-0.3545,-0.3695,-0.3846,-0.4033,-0.4183,-0.4333,-0.4521,-0.4671,-0.4821,-0.4971,-0.5159,-0.5309,-0.5459,-0.5609,-0.5759,-0.5909,-0.6059,-0.6209,-0.6359,-0.6547,-0.6659,-0.6847,-0.6997,-0.7147,-0.7335,-0.7447,-0.7597,-0.7747,-0.7897,-0.8047,-0.8198,-0.831,-0.8423,-0.8535,-0.8648,-0.8723,-0.8798,-0.8835,-0.8873,-0.891,-0.8948,-0.8948,-0.8948,-0.891,-0.8873,-0.8798,-0.876,-0.8685,-0.8573,-0.846,-0.8348,-0.8198,-0.8047,-0.7935,-0.7822,-0.7672,-0.7522,-0.7372,-0.7222,-0.7072,-0.6959,-0.6809,-0.6697,-0.6547,-0.6434,-0.6322,-0.6209,-0.6097,-0.5984,-0.5871,-0.5796,-0.5721,-0.5646,-0.5534,-0.5459,-0.5309,-0.5234,-0.5121,-0.5009,-0.4896,-0.4783,-0.4633,-0.4521,-0.4408,-0.4258,-0.4146,-0.3996,-0.3921,-0.3658,-0.3395,-0.3208,-0.3058,-0.287,-0.2758,-0.2645,-0.2532,-0.242,-0.2345,-0.2232,-0.212,-0.2007,-0.1895,-0.1782,-0.167,-0.1557,-0.1444,-0.1332,-0.1182,-0.1069,-0.09192,-0.07691,-0.06566,-0.05065,-0.03939,-0.02439,-0.01313,0.001876,0.01313,0.02814,0.04314,0.0544,0.06565,0.08066,0.09192,0.1069,0.1182,0.1294,0.1444,0.1557,0.1707,0.182,0.1932,0.2045,0.2157,0.2307,0.2382,0.2495,0.257,0.2645,0.272,0.2758,0.2833,0.287,0.2945,0.2983,0.3058,0.3133,0.3208,0.3283,0.3358,0.3395,0.3508,0.3583,0.3658,0.3733,0.3808,0.3921,0.3958,0.4033,0.4108,0.4183,0.4258,0.4333,0.4408,0.4483,0.4521,0.4521,0.4558,0.4558,0.4558,0.4521,0.4483,0.4446,0.4371,0.4258,0.4183,0.4071,0.3958,0.3846,0.3695,0.3583,0.3433,0.3283,0.317,0.2983,0.287,0.272,0.2532,0.242,0.227,0.2082,0.1932,0.1782,0.1594,0.1444,0.1294,0.1144,0.09567,0.08066,0.06565,0.0469,0.03189,0.01688,0.001876,-0.01313,-0.02814,-0.03939,-0.0544,-0.06566,-0.08066,-0.09192,-0.09942,-0.1107,-0.1182,-0.1257,-0.1332,-0.1407,-0.1444,-0.1519,-0.1557,-0.1594,-0.167,-0.1707,-0.1745,-0.182,-0.1895,-0.1932,-0.197,-0.2007,-0.2045,-0.2082,-0.2082,-0.212,-0.2157,-0.2157,-0.2157,-0.2195,-0.2195,-0.2195,-0.2195,-0.2195,-0.2195,-0.2195,-0.2195,-0.2195,-0.2232,-0.2232,-0.227,-0.2307,-0.2345,-0.2345,-0.2382,-0.2382,-0.2382,-0.2382,-0.2382,-0.2382,-0.242,-0.242,-0.242,-0.242,-0.2457,-0.2495,-0.2532,-0.257,-0.2607,-0.2607,-0.2645,-0.2682,-0.272,-0.2758,-0.2795,-0.287,-0.287,-0.2908,-0.2908,-0.2945,-0.2908,-0.2908,-0.287,-0.287,-0.2833,-0.2795,-0.2758,-0.272,-0.2682,-0.2645,-0.2607,-0.2607,-0.2607,-0.2607,-0.257,-0.257,-0.2607,-0.257,-0.257,-0.257,-0.2607,-0.2607,-0.2645,-0.272,-0.2758,-0.2833,-0.2908,-0.302,-0.3133,-0.3208,-0.3358,-0.347,-0.362,-0.3733,-0.3883,-0.3958,-0.4108,-0.4221,-0.4296,-0.4408,-0.4483,-0.4596,-0.4671,-0.4746,-0.4858,-0.4971,-0.5046,-0.5084,-0.5084,-0.5121,-0.5084,-0.5084,-0.5009,-0.4971,-0.4858,-0.4783,-0.4671,-0.4596,-0.4446,-0.4333,-0.4183,-0.4071,-0.3958,-0.3808,-0.3658,-0.3508,-0.3358,-0.3208,-0.3058,-0.2908,-0.2758,-0.257,-0.2382,-0.2232,-0.2045,-0.1857,-0.1707,-0.1482,-0.1294,-0.1144,-0.09567,-0.07316,-0.0544,-0.03939,-0.02063,-0.001876,0.01688,0.03189,0.05065,0.06565,0.08441,0.09942,0.1182,0.1332,0.1482,0.1632,0.1782,0.1895,0.2045,0.2195,0.2307,0.2457,0.257,0.2682,0.2833,0.2945,0.3095,0.317,0.3283,0.3395,0.347,0.3545,0.362,0.3658,0.3695,0.3733,0.377,0.3808,0.3808,0.3808,0.377,0.3733,0.3695,0.3658,0.362,0.3583,0.3545,0.347,0.3433,0.3358,0.3283,0.3245,0.3133,0.3058,0.2983,0.287,0.2795,0.2682,0.257,0.2457,0.2345,0.2195,0.2082,0.197,0.182,0.1707,0.1594,0.1444,0.1332,0.1219,0.1069,0.09567,0.08441,0.06941,0.05815,0.0469,0.03939,0.03564,0.03564,0.03939,0.03939,0.03939,0.03564,0.03189,0.02814,0.02063,0.01688,0.009379,0.005627,-0.00938,-0.02439,-0.03939,-0.05065,-0.06566,-0.08066,-0.09567,-0.1107,-0.1219,-0.1369,-0.1482,-0.1594,-0.1745,-0.1895,-0.2045,-0.2157,-0.227,-0.2382,-0.2495,-0.2607,-0.272,-0.2795,-0.2908,-0.302,-0.317,-0.3283,-0.3433,-0.3583,-0.3733,-0.3846,-0.4033,-0.4183,-0.4333,-0.4483,-0.4633,-0.4746,-0.4821,-0.4934,-0.4971,-0.4971,-0.4971,-0.4934,-0.4934,-0.4896,-0.4858,-0.4858,-0.4858,-0.4858,-0.4858,-0.4821,-0.4783,-0.4746,-0.4708,-0.4596,-0.4483,-0.4371,-0.4258,-0.4146,-0.4033,-0.3921,-0.3808,-0.3695,-0.362,-0.3508,-0.3433,-0.3358,-0.3245,-0.317,-0.3095,-0.302,-0.2945,-0.287,-0.2758,-0.2682,-0.2607,-0.2532,-0.242,-0.2345,-0.2232,-0.2157,-0.2045,-0.1932,-0.182,-0.1745,-0.1632,-0.1557,-0.1444,-0.1369,-0.1257,-0.1182,-0.1069,-0.09942,-0.09192,-0.08441,-0.07691,-0.06941,-0.0619,-0.0544,-0.0469,-0.0469,-0.04315,-0.0469,-0.0469,-0.05065,-0.0544,-0.0619,-0.07316,-0.08441,-0.09567,-0.1107,-0.1257,-0.1407,-0.1557,-0.1707,-0.1857,-0.2045,-0.2195,-0.2345,-0.2495,-0.2645,-0.2795,-0.2908,-0.3058,-0.317,-0.3283,-0.3395,-0.3508,-0.3583,-0.3695,-0.3808,-0.3921,-0.3996,-0.4071,-0.4183,-0.4258,-0.4333,-0.4408,-0.4521,-0.4596,-0.4671,-0.4783,-0.4821,-0.4896,-0.4971,-0.5009,-0.5084,-0.5121,-0.5196,-0.5271,-0.5309,-0.5421,-0.5496,-0.5571,-0.5646,-0.5721,-0.5796,-0.5871,-0.5909,-0.5984,-0.6059,-0.6134,-0.6172,-0.6247,-0.6284,-0.6359,-0.6397,-0.6472,-0.6547,-0.6622,-0.6697,-0.6809,-0.6884,-0.6959,-0.7072,-0.7147,-0.726,-0.7372,-0.7485,-0.7597,-0.7672,-0.7785,-0.7897,-0.7972,-0.8085,-0.816,-0.8235,-0.831,-0.8385,-0.846,-0.8498,-0.8535,-0.8535,-0.8573,-0.8573,-0.8535,-0.8535,-0.846,-0.8423,-0.8348,-0.8273,-0.8198,-0.8122,-0.801,-0.7897,-0.7785,-0.7672,-0.756,-0.7485,-0.7335,-0.7222,-0.711,-0.6997,-0.6884,-0.6734,-0.6584,-0.6472,-0.6322,-0.6209,-0.6059,-0.5909,-0.5796,-0.5646,-0.5534,-0.5384,-0.5234,-0.5084,-0.4934,-0.4783,-0.4671,-0.4521,-0.4371,-0.4221,-0.4071,-0.3958,-0.3808,-0.3658,-0.3508,-0.3358,-0.3245,-0.3058,-0.2908,-0.2758,-0.2645,-0.2495,-0.2307,-0.2157,-0.2007,-0.1857,-0.1707,-0.1557,-0.1407,-0.1219,-0.1069,-0.08441,-0.06941,-0.0544,-0.03564,-0.01688,0.001876,0.01688,0.03564,0.0544,0.07316",
   "arena":{
    "type":"mwm",
    "trial.length":"120",
    "arena.bounds":"circle 133.655 103.5381 95",
    "goal":"circle 121.8934 154.6834 10"
   },
   "factor_Strain":"B6",
   "factor_Probe":"FALSE"
  },
  {
   "id":"Track_4",
   "target":"B6_6",
   "day":"1",
   "trial":"1",
   "arena_name":"Arena_SW.txt",
   "raw.t":"0,0.08,0.16,0.24,0.32,0.4,0.48,0.56,0.64,0.72,0.8,0.88,0.96,1.04,1.12,1.2,1.28,1.36,1.44,1.52,1.6,1.68,1.76,1.84,1.92,2,2.08,2.16,2.24,2.32,2.4,2.48,2.56,2.64,2.72,2.8,2.88,2.96,3.04,3.12,3.2,3.28,3.36,3.44,3.52,3.6,3.68,3.76,3.84,3.92,4,4.08,4.16,4.24,4.32,4.4,4.48,4.56,4.64,4.72,4.8,4.88,4.96,5.04,5.12,5.2,5.28,5.36,5.44,5.52,5.6,5.68,5.76,5.84,5.92,6,6.08,6.16,6.24,6.32,6.4,6.48,6.56,6.64,6.72,6.8,6.88,6.96,7.04,7.12,7.2,7.28,7.36,7.44,7.52,7.6,7.68,7.76,7.84,7.92,8,8.08,8.16,8.24,8.32,8.4,8.48,8.56,8.64,8.72,8.8,8.88,8.96,9.04,9.12,9.2,9.28,9.36,9.44,9.52,9.6,9.68,9.76,9.84,9.92,10,10.08,10.16,10.24,10.32,10.4,10.48,10.56,10.64,10.72,10.8,10.88,10.96,11.04,11.12,11.2,11.28,11.36,11.44,11.52,11.6,11.68,11.76,11.84,11.92,12,12.08,12.16,12.24,12.32,12.4,12.48,12.56,12.64,12.72,12.8,12.88,12.96,13.04,13.12,13.2,13.28,13.36,13.44,13.52,13.6,13.68,13.76,13.84,13.92,14,14.08,14.16,14.24,14.32,14.4,14.48,14.56,14.64,14.72,14.8,14.88,14.96,15.04,15.12,15.2,15.28,15.36,15.44,15.52,15.6,15.68,15.76,15.84,15.92,16,16.08,16.16,16.24,16.32,16.4,16.48,16.56,16.64,16.72,16.8,16.88,16.96,17.04,17.12,17.2,17.28,17.36,17.44,17.52,17.6,17.68,17.76,17.84,17.92,18,18.08,18.16,18.24,18.32,18.4,18.48,18.56,18.64,18.72,18.8,18.88,18.96,19.04,19.12,19.2,19.28,19.36,19.44,19.52,19.6,19.68,19.76,19.84,19.92,20,20.08,20.16,20.24,20.32,20.4,20.48,20.56,20.64,20.72,20.8,20.88,20.96,21.04,21.12,21.2,21.28,21.36,21.44,21.52,21.6,21.68,21.76,21.84,21.92,22,22.08,22.16,22.24,22.32,22.4,22.48,22.56,22.64,22.72,22.8,22.88,22.96,23.04,23.12,23.2,23.28,23.36,23.44,23.52,23.6,23.68,23.76,23.84,23.92,24,24.08,24.16,24.24,24.32,24.4,24.48,24.56,24.64,24.72,24.8,24.88,24.96,25.04,25.12,25.2,25.28,25.36,25.44,25.52,25.6,25.68,25.76,25.84,25.92,26,26.08,26.16,26.24,26.32,26.4,26.48,26.56,26.64,26.72,26.8,26.88,26.96,27.04,27.12,27.2,27.28,27.36,27.44,27.52,27.6,27.68,27.76,27.84,27.92,28,28.08,28.16,28.24,28.32,28.4,28.48,28.56,28.64,28.72,28.8,28.88,28.96,29.04,29.12,29.2,29.28,29.36,29.44,29.52,29.6,29.68,29.76,29.84,29.92,30,30.08,30.16,30.24,30.32,30.4,30.48,30.56,30.64,30.72,30.8,30.88,30.96,31.04,31.12,31.2,31.28,31.36,31.44,31.52,31.6,31.68,31.76,31.84,31.92,32,32.08,32.16,32.24,32.32,32.4,32.48,32.56,32.64,32.72,32.8,32.88,32.96,33.04,33.12,33.2,33.28,33.36,33.44,33.52,33.6,33.68,33.76,33.84,33.92,34,34.08,34.16,34.24,34.32,34.4,34.48,34.56,34.64,34.72,34.8,34.88,34.96,35.04,35.12,35.2,35.28,35.36,35.44,35.52,35.6,35.68,35.76,35.84,35.92,36,36.08,36.16,36.24,36.32,36.4,36.48,36.56,36.64,36.72,36.8,36.88,36.96,37.04,37.12,37.2,37.28,37.36,37.44,37.52,37.6,37.68,37.76,37.84,37.92,38,38.08,38.16,38.24,38.32,38.4,38.48,38.56,38.64,38.72,38.8,38.88,38.96,39.04,39.12,39.2,39.28,39.36,39.44,39.52,39.6,39.68,39.76,39.84,39.92,40,40.08,40.16,40.24,40.32,40.4,40.48,40.56,40.64,40.72,40.8,40.88,40.96,41.04,41.12,41.2,41.28,41.36,41.44,41.52,41.6,41.68,41.76,41.84,41.92,42,42.08,42.16,42.24,42.32,42.4,42.48,42.56,42.64,42.72,42.8,42.88,42.96,43.04,43.12,43.2,43.28,43.36,43.44,43.52,43.6,43.68,43.76,43.84,43.92,44,44.08,44.16,44.24,44.32,44.4,44.48,44.56,44.64,44.72,44.8,44.88,44.96,45.04,45.12,45.2,45.28,45.36,45.44,45.52,45.6,45.68,45.76,45.84,45.92,46,46.08,46.16,46.24,46.32,46.4,46.48,46.56,46.64,46.72,46.8,46.88,46.96,47.04,47.12,47.2,47.28,47.36,47.44,47.52,47.6,47.68,47.76,47.84,47.92,48,48.08,48.16,48.24,48.32,48.4,48.48,48.56,48.64,48.72,48.8,48.88,48.96,49.04,49.12,49.2,49.28,49.36,49.44,49.52,49.6,49.68,49.76,49.84,49.92,50,50.08,50.16,50.24,50.32,50.4,50.48,50.56,50.64,50.72,50.8,50.88,50.96,51.04,51.12,51.2,51.28,51.36,51.44,51.52,51.6,51.68,51.76,51.84,51.92,52,52.08,52.16,52.24,52.32,52.4,52.48,52.56,52.64,52.72,52.8,52.88,52.96,53.04,53.12,53.2,53.28,53.36,53.44,53.52,53.6,53.68,53.76,53.84,53.92,54,54.08,54.16,54.24,54.32,54.4,54.48,54.56,54.64,54.72,54.8,54.88,54.96,55.04,55.12,55.2,55.28,55.36,55.44,55.52,55.6,55.68,55.76,55.84,55.92,56,56.08,56.16,56.24,56.32,56.4,56.48,56.56,56.64,56.72,56.8,56.88,56.96,57.04,57.12,57.2,57.28,57.36,57.44,57.52,57.6,57.68,57.76,57.84,57.92,58,58.08,58.16,58.24,58.32,58.4,58.48,58.56,58.64,58.72,58.8,58.88,58.96,59.04,59.12,59.2,59.28,59.36,59.44,59.52,59.6,59.68,59.76,59.84,59.92,60,60.08,60.16,60.24,60.32,60.4,60.48,60.56,60.64,60.72,60.8,60.88,60.96,61.04,61.12,61.2,61.28,61.36,61.44,61.52,61.6,61.68,61.76,61.84,61.92,62,62.08,62.16,62.24,62.32,62.4,62.48,62.56,62.64,62.72,62.8,62.88,62.96,63.04,63.12,63.2,63.28,63.36,63.44,63.52,63.6,63.68,63.76,63.84,63.92,64,64.08,64.16,64.24,64.32,64.4,64.48,64.56,64.64,64.72,64.8,64.88,64.96,65.04,65.12,65.2,65.28,65.36,65.44,65.52,65.6,65.68,65.76,65.84,65.92,66,66.08,66.16,66.24,66.32,66.4,66.48,66.56,66.64,66.72,66.8,66.88,66.96,67.04,67.12,67.2,67.28,67.36,67.44,67.52,67.6,67.68,67.76,67.84,67.92,68,68.08,68.16,68.24,68.32,68.4,68.48,68.56,68.64,68.72,68.8,68.88,68.96,69.04,69.12,69.2,69.28,69.36,69.44,69.52,69.6,69.68,69.76,69.84,69.92,70,70.08,70.16,70.24,70.32,70.4,70.48,70.56,70.64,70.72,70.8,70.88,70.96,71.04,71.12,71.2,71.28,71.36,71.44,71.52,71.6,71.68,71.76,71.84,71.92,72,72.08,72.16,72.24,72.32,72.4,72.48,72.56,72.64,72.72,72.8,72.88,72.96,73.04,73.12,73.2,73.28,73.36,73.44,73.52,73.6,73.68,73.76,73.84,73.92,74,74.08,74.16,74.24,74.32,74.4,74.48,74.56,74.64,74.72,74.8,74.88,74.96,75.04,75.12,75.2,75.28,75.36,75.44,75.52,75.6,75.68,75.76,75.84,75.92,76,76.08,76.16,76.24,76.32,76.4,76.48,76.56,76.64,76.72,76.8,76.88,76.96,77.04,77.12,77.2,77.28,77.36,77.44,77.52,77.6,77.68,77.76,77.84,77.92,78,78.08,78.16,78.24,78.32,78.4,78.48,78.56,78.64,78.72,78.8,78.88,78.96,79.04,79.12,79.2,79.28,79.36,79.44,79.52,79.6,79.68,79.76,79.84,79.92,80,80.08,80.16,80.24,80.32,80.4,80.48,80.56,80.64,80.72,80.8,80.88,80.96,81.04,81.12,81.2,81.28,81.36,81.44,81.52,81.6,81.68,81.76,81.84,81.92,82,82.08,82.16,82.24,82.32,82.4,82.48,82.56,82.64,82.72,82.8,82.88,82.96,83.04,83.12,83.2,83.28,83.36,83.44,83.52,83.6,83.68,83.76,83.84,83.92,84,84.08,84.16,84.24,84.32,84.4,84.48,84.56,84.64,84.72,84.8,84.88,84.96,85.04,85.12,85.2,85.28,85.36,85.44,85.52,85.6,85.68,85.76,85.84,85.92,86,86.08,86.16,86.24,86.32,86.4,86.48,86.56,86.64,86.72,86.8,86.88,86.96,87.04,87.12,87.2,87.28,87.36,87.44,87.52,87.6,87.68,87.76,87.84,87.92,88,88.08,88.16,88.24,88.32,88.4,88.48,88.56,88.64,88.72,88.8,88.88,88.96,89.04,89.12,89.2,89.28,89.36,89.44,89.52,89.6,89.68,89.76,89.84,89.92,90,90.08,90.16,90.24,90.32,90.4,90.48,90.56,90.64,90.72,90.8,90.88,90.96,91.04,91.12,91.2,91.28,91.36,91.44,91.52,91.6,91.68,91.76,91.84,91.92,92,92.08,92.16,92.24,92.32,92.4,92.48,92.56,92.64,92.72,92.8,92.88,92.96,93.04,93.12,93.2,93.28,93.36,93.44,93.52,93.6,93.68,93.76,93.84,93.92,94,94.08,94.16,94.24,94.32,94.4,94.48,94.56,94.64,94.72,94.8,94.88,94.96,95.04,95.12,95.2,95.28,95.36,95.44,95.52,95.6,95.68,95.76,95.84,95.92,96,96.08,96.16,96.24,96.32,96.4,96.48,96.56,96.64,96.72,96.8,96.88,96.96,97.04,97.12,97.2,97.28,97.36,97.44,97.52,97.6,97.68,97.76,97.84,97.92,98,98.08,98.16,98.24,98.32,98.4,98.48,98.56,98.64,98.72,98.8,98.88,98.96,99.04,99.12,99.2,99.28,99.36,99.44,99.52,99.6,99.68,99.76,99.84,99.92,100,100.08,100.16,100.24,100.32,100.4,100.48,100.56,100.64,100.72,100.8,100.88,100.96,101.04,101.12,101.2,101.28,101.36,101.44,101.52,101.6,101.68,101.76,101.84,101.92,102,102.08,102.16,102.24,102.32,102.4,102.48,102.56,102.64,102.72,102.8,102.88,102.96,103.04,103.12,103.2,103.28,103.36,103.44,103.52,103.6,103.68,103.76,103.84,103.92,104,104.08,104.16,104.24,104.32,104.4,104.48,104.56,104.64,104.72,104.8,104.88,104.96,105.04,105.12,105.2,105.28,105.36,105.44,105.52,105.6,105.68,105.76,105.84,105.92,106,106.08,106.16,106.24,106.32,106.4,106.48,106.56,106.64,106.72,106.8,106.88,106.96,107.04,107.12,107.2,107.28,107.36,107.44,107.52,107.6,107.68,107.76,107.84,107.92,108,108.08,108.16,108.24,108.32,108.4,108.48,108.56,108.64,108.72,108.8,108.88,108.96,109.04,109.12,109.2,109.28,109.36,109.44,109.52,109.6,109.68,109.76,109.84,109.92,110,110.08,110.16,110.24,110.32,110.4,110.48,110.56,110.64,110.72,110.8,110.88,110.96,111.04,111.12,111.2,111.28,111.36,111.44,111.52,111.6,111.68,111.76,111.84,111.92,112,112.08,112.16,112.24,112.32,112.4,112.48,112.56,112.64,112.72,112.8,112.88,112.96,113.04,113.12,113.2,113.28,113.36,113.44,113.52,113.6,113.68,113.76,113.84,113.92,114,114.08,114.16,114.24,114.32,114.4,114.48,114.56,114.64,114.72,114.8,114.88,114.96,115.04,115.12,115.2,115.28,115.36,115.44,115.52,115.6,115.68,115.76,115.84,115.92,116,116.08,116.16,116.24,116.32,116.4,116.48,116.56,116.64,116.72,116.8,116.88,116.96,117.04,117.12,117.2,117.28,117.36,117.44,117.52,117.6,117.68,117.76,117.84,117.92,118,118.08,118.16,118.24,118.32,118.4,118.48,118.56,118.64,118.72,118.8,118.88,118.96,119.04,119.12,119.2,119.28,119.36,119.44,119.52,119.6,119.68,119.76,119.84,119.92",
   "raw.x":"211.7095,209.9275,222.4019,206.7197,206.0069,206.0069,206.3633,206.7197,208.1454,209.571,211.3531,213.4916,215.6301,217.7685,219.907,222.0455,222.4019,222.4019,222.0455,221.6891,220.9763,219.907,219.1942,218.4814,217.7685,217.4121,217.0557,215.9865,214.5608,213.1352,211.3531,209.2146,207.4326,205.6505,204.2248,202.7992,201.0171,199.9479,198.8786,197.453,195.6709,193.8889,192.8196,191.7504,191.0375,190.3247,189.9683,189.6119,189.6119,189.6119,190.3247,191.0375,192.1068,193.176,194.9581,196.7402,198.5222,200.3043,202.0864,203.512,204.9377,206.0069,207.0761,207.789,207.789,207.789,207.4326,206.7197,205.6505,204.5813,202.7992,201.3735,199.5915,197.8094,196.0273,194.2453,192.8196,191.0375,189.2555,187.8298,186.0478,184.2657,182.4836,180.3451,178.9195,177.8503,176.781,176.0682,175.3554,174.9989,174.9989,174.6425,174.6425,174.6425,174.9989,175.7118,176.4246,177.8503,179.2759,181.058,182.4836,184.6221,186.4042,188.1862,189.9683,191.7504,193.5324,194.9581,196.3837,198.1658,199.2351,200.3043,201.0171,201.3735,201.0171,200.6607,199.5915,198.1658,197.0966,195.6709,193.8889,192.1068,189.9683,187.8298,186.0478,184.2657,182.1272,179.9887,177.8503,175.7118,173.5733,171.0784,168.9399,166.445,164.3065,162.1681,160.386,158.2475,156.4655,154.6834,152.9013,151.1193,149.3372,147.5551,146.1295,144.7038,143.6346,142.9217,142.5653,142.5653,142.9217,143.2782,143.991,144.3474,145.0602,145.7731,146.8423,147.9115,149.6936,151.1193,152.9013,154.6834,156.4655,158.6039,160.7424,163.2373,165.0194,167.1579,169.2963,171.4348,173.2169,175.3554,177.4938,179.2759,181.7708,183.5529,185.6913,187.8298,189.9683,191.7504,193.176,195.3145,196.7402,198.5222,200.3043,201.7299,203.1556,204.5813,205.6505,207.0761,208.1454,210.2839,211.7095,213.4916,215.2737,217.0557,218.4814,219.907,221.3327,223.1147,223.8276,223.4712,223.4712,223.1147,222.7583,221.6891,220.2634,219.5506,218.8378,218.125,217.4121,216.3429,215.6301,214.5608,213.848,212.7788,211.7095,210.6403,209.571,208.1454,206.7197,205.6505,204.9377,204.2248,203.8684,203.512,203.1556,202.4428,201.7299,200.6607,199.5915,198.5222,197.0966,195.6709,194.2453,192.4632,190.6811,189.2555,187.4734,186.0478,184.9785,184.2657,183.5529,182.84,181.7708,180.3451,179.2759,177.8503,176.0682,173.5733,171.7912,170.0092,167.8707,165.0194,162.5245,160.0296,157.5347,155.3962,153.2577,151.8321,150.4064,148.6244,147.5551,146.4859,145.4166,145.0602,144.7038,144.7038,145.0602,145.7731,145.7731,145.7731,145.0602,144.7038,143.6346,143.2782,142.5653,142.2089,141.8525,141.8525,141.8525,142.5653,142.9217,144.3474,145.0602,146.4859,147.9115,149.3372,151.1193,152.9013,154.6834,156.4655,157.8911,160.0296,161.4552,162.8809,164.663,166.0886,167.5143,169.2963,171.0784,172.8605,174.2861,176.4246,178.5631,180.3451,182.4836,184.2657,186.4042,188.1862,189.9683,191.7504,193.5324,195.6709,197.0966,198.8786,200.6607,201.3735,201.7299,202.0864,202.4428,203.1556,203.1556,204.2248,204.5813,205.2941,206.3633,206.7197,208.5018,209.2146,210.2839,210.9967,211.7095,212.7788,213.4916,214.2044,214.9172,215.6301,216.3429,216.6993,217.0557,217.7685,217.7685,217.7685,218.125,218.125,218.125,217.7685,217.4121,216.3429,215.2737,214.5608,213.1352,211.7095,210.2839,208.5018,207.0761,205.2941,203.8684,202.4428,200.6607,199.5915,198.1658,196.7402,195.6709,193.8889,192.4632,191.0375,189.6119,188.1862,186.4042,184.6221,183.1965,181.7708,180.7016,179.2759,178.2067,176.781,176.0682,174.6425,173.2169,171.4348,169.6527,168.5835,167.1579,166.445,165.3758,164.663,163.5937,162.8809,162.1681,161.4552,160.7424,160.0296,160.0296,160.386,160.7424,161.4552,162.1681,163.5937,164.3065,166.0886,167.5143,169.2963,170.3656,172.5041,174.2861,175.7118,177.8503,179.2759,181.058,182.84,184.9785,186.7606,188.5427,190.3247,192.1068,193.8889,195.6709,197.453,199.5915,201.7299,203.512,205.2941,207.0761,208.5018,209.571,210.6403,210.9967,210.9967,210.9967,211.3531,212.0659,212.7788,213.1352,213.4916,214.2044,214.2044,214.2044,213.848,213.4916,212.7788,212.0659,210.9967,209.9275,208.8582,207.789,207.0761,206.0069,204.9377,204.2248,203.512,203.1556,202.4428,201.7299,200.6607,199.9479,198.8786,197.8094,196.7402,195.6709,194.2453,193.176,191.7504,190.3247,188.8991,187.4734,185.6913,183.9093,182.4836,180.7016,179.2759,178.2067,177.1374,176.4246,175.3554,174.6425,173.2169,172.1476,170.722,169.2963,168.2271,167.1579,166.0886,165.3758,164.3065,163.5937,162.8809,162.1681,161.8117,161.0988,160.386,159.6732,158.9603,158.9603,158.9603,158.9603,159.6732,160.0296,160.7424,161.8117,162.8809,164.3065,165.7322,166.8014,168.9399,170.3656,172.1476,173.9297,175.7118,177.8503,179.6323,181.7708,183.1965,185.3349,187.117,188.8991,190.6811,192.4632,194.2453,196.0273,197.453,199.2351,201.0171,202.7992,204.5813,206.3633,208.5018,209.9275,211.7095,213.4916,214.2044,214.5608,214.5608,214.5608,214.9172,214.5608,214.2044,214.2044,214.5608,214.5608,214.9172,215.6301,215.9865,216.6993,217.0557,217.7685,218.125,218.4814,218.8378,219.1942,219.5506,220.2634,220.2634,220.6199,220.9763,220.9763,220.9763,220.9763,220.6199,219.907,219.1942,218.4814,217.0557,215.6301,214.5608,213.1352,211.7095,210.6403,209.571,208.1454,206.3633,204.9377,203.512,202.0864,200.6607,199.5915,198.5222,197.8094,197.0966,196.7402,196.3837,196.0273,196.0273,195.6709,195.3145,195.3145,195.3145,195.6709,196.0273,196.7402,197.8094,198.8786,200.3043,201.3735,203.1556,204.5813,206.0069,207.789,209.571,210.9967,212.4223,214.2044,215.6301,216.6993,218.125,219.1942,220.2634,220.9763,221.6891,222.0455,222.0455,222.0455,221.6891,221.3327,221.3327,221.3327,221.3327,221.3327,221.3327,221.3327,220.9763,220.2634,219.5506,218.8378,218.125,217.4121,216.3429,215.2737,214.2044,213.1352,211.7095,210.6403,209.2146,208.1454,206.7197,205.6505,204.5813,203.512,202.4428,201.7299,201.0171,200.3043,199.2351,198.5222,197.8094,197.0966,196.0273,195.3145,194.2453,193.176,192.1068,190.6811,189.2555,187.8298,186.4042,184.9785,183.5529,181.7708,180.3451,178.5631,177.1374,175.7118,174.6425,173.5733,172.5041,171.7912,171.0784,170.0092,168.9399,167.8707,166.8014,165.3758,163.5937,162.1681,160.7424,158.9603,157.1783,156.109,154.327,152.9013,151.4757,150.4064,148.9808,147.9115,146.8423,145.4166,143.991,142.9217,141.4961,140.4269,139.714,138.6448,137.932,136.8627,135.7935,135.0807,134.0114,133.2986,132.2293,130.8037,129.378,128.3088,126.8831,125.4575,123.6754,121.8934,120.8241,119.0421,117.26,115.1215,113.3394,111.9138,110.1317,108.7061,106.924,105.4983,104.0727,102.647,101.5778,99.7957,98.3701,96.9444,95.5188,94.0931,92.6675,91.2418,89.8162,88.3905,86.9649,85.5392,83.7571,82.6879,80.9058,79.1238,77.6981,76.2725,74.4904,72.7083,71.2827,69.5006,68.4314,66.6493,65.5801,63.798,62.7287,61.6595,60.2339,59.521,58.4518,57.739,57.3825,56.6697,55.6005,54.8877,54.5312,54.1748,53.462,53.1056,52.7492,52.3928,52.3928,52.3928,52.0363,52.3928,52.3928,52.3928,52.7492,53.1056,53.1056,53.462,54.1748,54.8877,55.6005,56.3133,57.3825,58.0954,59.1646,60.2339,61.3031,62.3723,63.0852,64.1544,65.2236,65.9365,67.0057,68.0749,69.1442,70.9263,73.0647,74.4904,75.916,77.3417,78.7673,80.5494,81.9751,83.4007,84.8264,86.6084,88.0341,89.8162,91.2418,92.6675,94.4495,96.2316,97.3008,99.0829,100.5086,102.2906,104.0727,105.1419,106.5676,107.9932,109.7753,111.201,112.6266,114.0523,115.4779,116.9036,118.6856,120.1113,121.8934,123.6754,125.1011,126.8831,128.6652,130.0909,131.5165,133.2986,135.0807,136.5063,137.932,139.3576,141.1397,142.9217,144.3474,146.1295,147.5551,149.3372,150.7628,152.5449,153.9706,155.3962,156.8219,157.8911,159.3168,160.7424,162.1681,163.5937,165.3758,166.8014,168.2271,170.0092,171.4348,172.5041,173.9297,174.9989,176.4246,177.4938,178.2067,179.9887,181.058,182.1272,183.5529,184.6221,186.0478,187.117,188.1862,189.6119,190.6811,191.7504,192.8196,194.2453,195.6709,196.7402,198.1658,199.2351,199.9479,201.0171,201.7299,202.4428,203.1556,204.2248,204.9377,206.0069,206.7197,207.789,208.8582,209.9275,210.2839,211.3531,212.4223,213.1352,213.848,214.2044,214.9172,215.6301,215.9865,216.3429,217.0557,217.4121,217.7685,218.125,218.4814,218.8378,218.8378,219.1942,219.5506,219.907,220.2634,220.6199,220.9763,221.3327,222.0455,222.7583,223.1147,223.8276,223.8276,223.4712,223.8276,223.4712,223.4712,222.7583,222.4019,222.0455,222.0455,222.0455,221.6891,221.3327,221.3327,220.9763,220.9763,220.9763,220.9763,220.6199,220.6199,220.6199,220.6199,220.2634,219.907,219.1942,218.4814,218.125,217.7685,217.0557,216.6993,216.3429,215.9865,215.6301,214.9172,214.5608,213.848,213.1352,212.4223,211.3531,210.6403,209.9275,209.2146,208.1454,207.0761,206.0069,204.5813,203.1556,202.0864,200.6607,199.5915,198.1658,197.0966,195.6709,194.2453,192.4632,191.394,189.9683,188.5427,187.117,186.0478,184.6221,183.5529,182.4836,181.058,179.9887,178.9195,177.8503,177.1374,176.0682,175.3554,174.6425,173.9297,173.2169,172.5041,171.4348,170.0092,168.5835,167.1579,165.7322,163.9501,162.8809,161.0988,160.0296,158.2475,156.8219,155.3962,153.9706,152.5449,150.7628,149.3372,147.9115,146.4859,144.7038,142.9217,141.8525,140.0704,138.2884,137.2191,135.7935,134.7242,133.2986,132.2293,130.4473,129.378,127.9524,126.8831,125.4575,124.3883,122.9626,121.5369,120.1113,118.6856,117.26,115.4779,114.4087,112.983,111.9138,110.4881,109.4189,107.9932,106.2112,105.1419,103.7163,102.2906,100.865,99.7957,99.0829,98.3701,97.6573,96.588,95.5188,94.8059,93.7367,93.0239,91.9546,90.8854,90.1726,89.1033,88.0341,87.3213,86.252,85.5392,84.47,83.4007,81.9751,81.2622,79.8366,78.7673,77.3417,76.2725,74.8468,73.4211,72.3519,71.2827,69.857,68.7878,67.0057,65.5801,64.1544,62.7287,61.3031,59.8774,58.8082,58.4518,57.739,57.739,57.3825,57.0261,56.6697,55.9569,55.2441,54.8877,54.1748,53.8184,53.1056,52.0363,51.3235,50.6107,49.8979,49.185,48.4722,47.7594,47.0466,46.6901,45.6209,45.2645,44.9081,44.5517,44.1953,43.8388,43.4824,43.8388,43.4824,43.8388,43.8388,44.1953,44.5517,44.9081,45.2645,45.6209,46.3337,47.0466,47.403,48.1158,48.8286,49.5415,50.2543,51.3235,52.3928,53.1056,54.1748,55.2441,56.3133,57.0261,58.0954,59.1646,59.8774,60.9467,62.0159,62.7287,64.1544,65.2236,66.2929,67.0057,68.0749,68.7878,69.5006,70.2134,70.9263,71.6391,71.9955,72.3519,72.7083,72.7083,72.7083,72.7083,72.7083,72.7083,72.7083,72.3519,71.9955,71.6391,71.2827,70.5698,69.857,69.1442,68.0749,67.3621,65.9365,65.2236,63.798,63.0852,62.0159,60.9467,59.8774,58.8082,57.739,56.6697,55.2441,54.1748,52.7492,51.3235,49.8979,48.4722,48.1158,47.7594,47.403,47.403,47.403,47.7594,47.0466,47.403,46.6901,46.6901,46.3337,45.9773,45.9773,45.6209,45.6209,45.2645,45.2645,44.9081,44.5517,44.1953,43.8388,43.8388,43.8388,43.8388,43.8388,43.8388,43.8388,44.1953,44.1953,44.1953,44.5517,44.5517,44.9081,44.9081,45.2645,45.2645,45.6209,45.9773,45.9773,46.3337,46.6901,47.0466,47.0466,47.7594,48.1158,48.8286,49.185,49.5415,49.8979,50.6107,51.3235,52.0363,53.1056,53.8184,54.5312,55.6005,56.3133,57.3825,58.4518,59.521,60.5903,61.6595,62.7287,63.798,64.8672,66.2929,67.7185,68.7878,69.857,70.9263,71.9955,73.0647,74.134,75.5596,76.6289,77.6981,78.7673,79.8366,80.9058,81.9751,83.0443,83.7571,84.8264,85.8956,86.9649,87.6777,88.7469,89.8162,90.8854,91.9546,93.0239,94.0931,95.1624,96.2316,97.3008,98.3701,99.7957,100.5086,101.9342,102.647,103.7163,104.7855,105.4983,106.2112,106.5676,107.2804,107.6368,108.3497,109.0625,109.7753,110.8445,111.5574,112.2702,112.983,114.4087,115.4779,116.1907,117.26,117.9728,119.0421,120.1113,121.1805,122.2498,123.6754,124.7447,126.1703,127.2396,128.6652,129.7345,131.1601,132.5858,134.0114,135.4371,136.8627,138.6448,139.714,141.4961,142.9217,144.3474,145.4166,146.4859,148.2679,149.6936,151.1193,152.5449,153.9706,155.3962,156.8219,157.8911,159.3168,161.0988,162.5245,163.5937,165.3758,166.445,167.5143,168.5835,169.6527,171.0784,172.1476,173.2169,174.6425,175.3554,176.4246,177.8503,178.9195,179.9887,181.058,182.1272,183.1965,184.2657,185.3349,186.4042,187.4734,188.5427,189.6119,190.6811,192.1068,193.176,194.2453,195.3145,196.3837,197.453,198.5222,199.2351,199.9479,201.0171,201.7299,202.4428,203.1556,203.8684,204.5813,205.2941,206.0069,206.7197,207.4326,208.1454,208.8582,209.571,209.9275,210.6403,211.3531,212.0659,212.7788,213.4916,213.848,214.5608,214.9172,215.2737,215.9865,216.3429,216.6993,217.0557,217.7685,218.125,218.4814,218.4814,218.8378,219.1942,219.5506,219.907,220.2634,220.6199,220.9763,221.6891,222.4019,223.1147,223.4712,223.4712,223.8276,223.8276,223.8276,223.4712,223.1147,223.1147,223.1147,222.7583,222.4019,222.4019,222.0455,221.6891,221.3327,221.3327,220.9763,220.6199,220.2634,219.907,219.5506,219.1942,218.8378,218.125,217.4121,217.0557,216.3429,215.6301,214.9172,213.848,213.1352,212.0659,210.9967,209.9275,209.2146,207.789,206.7197,205.2941,203.8684,202.7992,201.7299,200.3043,199.2351,198.1658,196.7402,196.0273,194.9581,193.8889,192.4632,191.394,190.3247,189.2555,188.1862,187.117,186.0478,184.9785,183.9093,182.4836,181.4144,179.9887,178.9195,177.4938,176.0682,174.6425,173.2169,171.7912,170.3656,168.9399,167.5143,166.0886,164.663,162.8809,161.4552,160.0296,158.6039,157.1783,155.7526,154.327,152.9013,151.4757,150.05,148.9808,147.5551,146.4859,145.0602,143.2782,142.2089,141.1397,139.3576,138.2884,136.8627,135.4371,134.0114",
   "raw.y":"143.991,140.7833,137.5755,134.3678,131.1601,128.3088,125.8139,123.319,120.8241,118.6856,117.26,116.1907,115.8343,116.5472,117.26,118.6856,119.0421,118.6856,118.3292,118.3292,118.6856,119.7549,120.4677,121.1805,122.6062,122.9626,122.9626,123.319,124.0318,124.3883,124.3883,124.3883,124.0318,123.6754,122.9626,121.5369,120.1113,119.3985,118.6856,117.9728,117.6164,116.9036,116.1907,115.1215,114.0523,112.6266,111.201,109.0625,107.2804,105.8548,103.7163,102.2906,100.5086,99.4393,98.7265,98.3701,98.0137,98.3701,98.7265,99.7957,100.865,102.2906,104.0727,105.8548,107.6368,109.4189,111.201,112.983,114.0523,114.7651,115.4779,115.8343,115.8343,115.4779,115.1215,114.7651,114.0523,113.6959,113.3394,112.983,112.6266,112.6266,111.9138,111.201,110.1317,109.0625,107.2804,106.2112,104.0727,101.9342,100.5086,98.7265,96.9444,95.5188,94.0931,92.6675,91.5982,90.1726,89.4597,88.7469,88.0341,88.0341,88.0341,88.3905,88.7469,89.4597,90.1726,90.8854,92.3111,93.7367,94.8059,96.588,98.3701,100.1521,102.2906,103.7163,104.7855,106.5676,107.6368,108.3497,109.0625,109.4189,109.7753,109.7753,110.1317,110.1317,110.1317,110.4881,110.8445,110.8445,111.201,111.5574,111.201,110.8445,110.4881,110.4881,110.4881,110.8445,111.201,111.5574,111.5574,111.5574,110.8445,109.7753,108.3497,106.924,104.7855,103.0035,101.2214,99.4393,97.3008,95.1624,93.3803,91.2418,89.4597,87.3213,85.5392,84.1135,82.3315,80.9058,79.8366,78.7673,78.0545,77.6981,77.3417,77.6981,78.0545,78.4109,79.1238,79.4802,79.4802,79.4802,79.4802,79.4802,79.4802,79.4802,79.1238,78.7673,79.1238,79.1238,79.8366,80.9058,81.9751,83.4007,84.8264,86.252,88.0341,89.8162,91.5982,93.3803,94.8059,96.2316,97.6573,99.0829,100.5086,101.5778,103.0035,104.4291,105.8548,107.6368,109.4189,110.1317,111.5574,112.6266,113.6959,115.8343,118.3292,120.4677,122.6062,124.7447,126.1703,128.6652,130.0909,131.5165,133.2986,134.7242,136.5063,137.932,139.714,141.1397,142.9217,144.3474,145.7731,147.5551,148.6244,150.7628,152.5449,154.327,156.109,157.8911,159.6732,161.4552,162.8809,164.663,166.0886,167.1579,168.2271,169.6527,171.0784,172.1476,173.9297,174.9989,177.1374,178.9195,180.3451,182.1272,183.1965,184.2657,185.3349,186.0478,186.7606,187.4734,187.8298,187.8298,188.1862,188.1862,188.5427,188.5427,188.8991,189.2555,189.9683,191.0375,192.4632,193.5324,194.6017,195.6709,195.6709,195.6709,195.6709,194.9581,194.2453,193.5324,193.5324,193.176,192.4632,191.7504,191.0375,189.6119,188.5427,186.7606,185.3349,183.9093,182.4836,180.7016,179.2759,177.8503,176.4246,175.3554,174.2861,173.5733,172.8605,172.1476,171.4348,170.722,169.6527,168.5835,167.5143,166.445,165.0194,164.3065,163.2373,162.5245,161.8117,161.4552,161.4552,161.8117,161.8117,161.8117,162.1681,162.5245,162.8809,163.2373,163.9501,164.663,165.0194,165.3758,165.3758,164.663,164.3065,163.5937,162.1681,161.0988,160.0296,158.2475,157.1783,156.4655,155.0398,154.327,152.1885,151.1193,149.6936,148.6244,147.1987,145.4166,143.6346,142.2089,140.7833,139.3576,137.5755,135.7935,134.0114,131.8729,130.4473,128.3088,126.8831,124.7447,122.6062,121.1805,119.3985,118.3292,116.9036,115.8343,114.7651,114.0523,113.3394,112.983,112.6266,112.6266,112.983,113.3394,113.6959,114.0523,114.4087,114.4087,114.4087,114.0523,113.6959,113.6959,113.3394,113.6959,114.0523,114.7651,115.4779,116.9036,117.6164,119.0421,120.4677,121.8934,122.9626,123.6754,124.3883,125.1011,125.8139,126.8831,127.9524,129.0216,130.4473,131.8729,133.655,135.0807,136.8627,138.6448,140.7833,142.2089,143.991,145.7731,147.5551,149.3372,151.1193,152.9013,153.9706,155.3962,156.8219,157.5347,158.2475,158.6039,158.9603,158.9603,158.9603,158.6039,157.8911,157.1783,156.4655,155.3962,154.6834,154.327,153.9706,153.6141,153.6141,153.6141,153.9706,154.327,154.327,154.327,154.327,153.9706,153.2577,152.1885,151.4757,150.4064,148.9808,147.1987,145.4166,144.3474,142.5653,141.4961,139.714,138.2884,136.5063,135.0807,132.9422,131.5165,130.0909,128.3088,126.8831,125.8139,124.0318,122.9626,121.5369,120.1113,118.3292,116.5472,115.1215,113.6959,112.2702,110.8445,109.4189,108.3497,106.924,105.8548,104.4291,103.3599,102.2906,101.5778,101.2214,100.865,100.865,101.2214,101.5778,101.9342,102.647,103.3599,104.4291,105.4983,106.5676,107.9932,108.7061,109.7753,110.4881,111.201,112.2702,113.3394,114.4087,115.1215,116.9036,118.3292,119.7549,121.5369,123.6754,125.1011,126.8831,128.6652,130.4473,131.5165,133.2986,134.7242,136.1499,137.932,139.3576,140.7833,142.5653,143.991,145.0602,146.1295,146.8423,147.5551,147.9115,148.2679,148.2679,148.2679,148.2679,147.9115,147.5551,147.5551,147.1987,147.1987,147.1987,146.8423,146.8423,146.8423,146.8423,146.4859,146.1295,145.7731,145.4166,145.0602,145.0602,145.0602,145.0602,145.0602,145.0602,144.7038,144.3474,143.6346,142.9217,142.5653,142.2089,141.4961,140.7833,139.3576,138.2884,137.2191,135.7935,134.3678,133.2986,131.5165,130.0909,128.6652,127.2396,125.8139,124.0318,122.6062,120.8241,119.3985,117.6164,116.1907,114.0523,112.6266,110.8445,109.0625,107.6368,105.8548,104.7855,103.3599,102.647,101.9342,101.2214,101.2214,101.5778,101.5778,102.2906,102.647,103.3599,103.7163,104.0727,104.4291,104.7855,105.8548,107.2804,108.7061,110.1317,111.5574,112.983,114.7651,116.1907,117.9728,120.1113,121.5369,123.319,124.3883,125.8139,127.2396,128.6652,129.7345,130.4473,131.1601,131.5165,131.8729,131.8729,131.8729,131.5165,131.1601,130.4473,130.0909,129.378,128.6652,127.9524,126.5267,125.8139,124.3883,122.9626,121.5369,120.1113,118.3292,115.8343,114.4087,112.6266,111.5574,110.1317,108.7061,107.2804,105.4983,103.7163,101.9342,100.865,99.0829,97.6573,96.2316,94.8059,93.7367,92.6675,91.2418,90.1726,89.1033,88.0341,86.9649,85.8956,84.47,83.4007,81.9751,80.5494,79.1238,77.6981,76.6289,75.2032,74.4904,73.0647,71.6391,70.5698,69.1442,68.0749,66.6493,65.5801,64.5108,63.4416,62.3723,61.6595,60.9467,60.2339,59.521,58.8082,57.739,57.0261,55.9569,54.5312,53.1056,51.6799,50.6107,49.5415,48.1158,47.0466,46.3337,45.6209,44.9081,44.5517,43.8388,43.4824,43.4824,43.4824,43.8388,44.1953,45.2645,45.9773,47.0466,48.1158,49.185,50.2543,51.3235,52.7492,53.8184,55.2441,56.6697,58.4518,59.8774,61.6595,63.0852,64.5108,65.9365,67.0057,68.7878,70.2134,71.6391,72.3519,73.4211,74.4904,75.5596,76.2725,76.9853,77.6981,78.0545,78.7673,79.1238,79.8366,80.5494,81.2622,81.9751,83.0443,84.47,85.5392,86.6084,88.0341,89.1033,90.529,91.9546,93.0239,94.0931,95.5188,96.588,97.6573,98.7265,99.7957,100.5086,101.5778,102.2906,103.3599,104.0727,104.7855,105.8548,106.2112,107.2804,107.9932,109.0625,110.1317,111.201,112.6266,113.6959,115.1215,116.5472,117.9728,119.7549,121.5369,122.6062,124.0318,125.8139,127.9524,128.6652,130.0909,132.2293,133.655,135.4371,137.2191,138.6448,140.4269,142.2089,143.991,146.1295,147.5551,148.9808,150.4064,152.1885,153.9706,155.3962,157.1783,157.5347,158.6039,159.3168,160.0296,161.0988,162.1681,162.8809,163.9501,165.0194,166.445,167.5143,168.9399,170.0092,171.0784,172.1476,172.8605,173.9297,174.6425,175.7118,176.781,177.4938,178.2067,178.9195,179.2759,179.6323,180.3451,180.7016,181.4144,181.7708,182.1272,182.84,183.1965,183.9093,184.6221,185.3349,186.4042,187.117,187.8298,188.8991,189.6119,190.6811,191.394,192.1068,192.8196,193.5324,194.2453,194.9581,195.3145,196.0273,196.3837,196.7402,196.7402,196.7402,196.3837,196.0273,196.0273,195.6709,195.6709,195.6709,195.3145,195.3145,195.3145,194.9581,194.9581,194.9581,194.6017,194.6017,193.8889,193.5324,192.8196,192.4632,192.1068,191.7504,191.0375,190.6811,190.3247,189.6119,189.2555,188.8991,188.1862,187.4734,186.7606,186.0478,185.3349,184.6221,183.9093,183.1965,182.4836,181.7708,181.058,179.9887,179.2759,178.2067,176.781,176.0682,174.9989,173.9297,172.8605,171.7912,170.722,169.6527,168.5835,167.5143,166.0886,165.0194,163.5937,162.5245,161.4552,160.7424,159.3168,158.2475,156.8219,155.7526,154.6834,153.2577,151.8321,150.7628,149.3372,147.5551,146.1295,144.7038,143.6346,142.2089,140.7833,139.0012,137.5755,135.7935,134.0114,132.5858,131.1601,129.378,127.9524,126.5267,125.1011,122.9626,121.5369,119.7549,117.9728,116.1907,114.7651,113.3394,111.9138,110.8445,109.7753,109.0625,107.9932,106.924,105.8548,104.0727,102.647,101.2214,99.7957,98.0137,96.9444,95.1624,93.3803,91.9546,90.529,89.1033,87.6777,86.252,84.8264,83.0443,81.9751,80.193,78.4109,76.9853,75.916,74.4904,73.0647,72.3519,70.5698,69.5006,68.4314,67.3621,66.2929,64.8672,63.798,62.3723,61.3031,60.2339,59.1646,57.739,57.0261,55.9569,54.5312,53.462,52.3928,50.9671,49.8979,48.8286,47.403,46.3337,45.2645,44.1953,43.126,42.4132,40.9875,40.2747,39.2055,38.1362,37.067,35.9977,34.9285,33.8593,32.4336,31.3644,30.2951,28.8695,27.4438,26.3746,24.9489,23.5233,22.0976,20.672,19.9591,19.6027,19.2463,18.8899,18.5335,18.1771,18.1771,17.4643,17.4643,16.7514,16.395,16.0386,15.3258,14.9694,14.6129,13.9001,13.1873,12.8309,12.1181,11.7616,11.0488,11.0488,11.4052,11.4052,11.4052,11.4052,11.0488,11.0488,10.6924,10.6924,10.6924,11.0488,11.0488,11.0488,11.4052,11.4052,11.4052,11.4052,11.4052,11.7616,11.7616,12.4745,12.8309,13.1873,13.5437,13.9001,14.2565,14.6129,14.9694,15.3258,15.3258,15.6822,15.6822,16.0386,16.395,16.7514,17.1078,18.1771,18.8899,19.2463,20.3156,21.0284,22.0976,23.1669,24.2361,25.6618,26.731,27.8002,28.8695,30.2951,31.3644,32.4336,33.8593,34.9285,35.6413,36.7106,37.7798,38.4926,39.2055,39.9183,40.6311,41.3439,42.0568,42.4132,43.126,43.8388,44.1953,44.5517,44.9081,45.2645,45.6209,46.3337,47.0466,47.403,48.4722,49.185,49.8979,50.6107,51.6799,52.7492,53.8184,54.5312,55.6005,56.6697,57.739,58.8082,60.2339,61.3031,62.3723,63.798,64.8672,65.9365,67.3621,68.4314,69.857,70.9263,71.9955,73.4211,74.4904,75.5596,76.6289,77.6981,78.7673,79.8366,80.9058,81.9751,82.6879,83.7571,84.47,85.5392,86.252,86.9649,88.0341,88.7469,89.4597,90.529,90.8854,91.2418,91.9546,92.3111,93.0239,93.7367,94.0931,95.1624,95.8752,96.588,97.6573,98.3701,99.4393,100.5086,101.5778,102.2906,103.7163,104.7855,106.2112,107.6368,108.7061,110.1317,111.5574,112.983,114.4087,115.8343,117.26,119.0421,120.4677,122.2498,123.6754,125.1011,126.5267,128.3088,129.7345,131.1601,132.5858,133.655,135.0807,135.7935,136.8627,137.5755,138.2884,139.0012,139.3576,140.0704,140.7833,141.1397,141.8525,142.2089,142.9217,143.2782,143.6346,143.991,144.3474,144.7038,144.7038,145.0602,145.0602,145.0602,144.3474,143.991,143.6346,143.6346,143.6346,143.2782,142.5653,141.8525,140.7833,139.714,138.6448,136.8627,135.4371,134.0114,132.5858,131.1601,130.0909,128.6652,127.2396,125.8139,124.3883,122.6062,121.1805,119.7549,117.9728,116.5472,115.1215,113.6959,112.2702,110.4881,109.0625,107.2804,105.8548,104.0727,102.647,100.865,99.7957,98.3701,96.9444,95.5188,94.0931,92.6675,91.2418,89.4597,88.0341,86.6084,85.1828,84.1135,82.6879,81.2622,80.193,78.7673,77.6981,76.2725,74.8468,73.4211,71.9955,70.9263,69.5006,68.4314,67.0057,65.5801,64.5108,63.4416,62.0159,60.9467,59.521,58.4518,57.3825,55.9569,54.8877,53.8184,52.3928,51.3235,50.2543,48.8286,47.7594,46.3337,44.9081,43.4824,42.4132,41.3439,39.9183,38.4926,37.4234,35.9977,34.5721,33.1464,32.4336,31.008,30.2951,29.2259,27.8002,27.0874,25.6618,24.9489,23.5233,22.454,21.3848,20.3156,19.2463,17.8207,16.7514,15.3258,14.6129,13.5437,12.8309,12.1181,11.7616,11.7616,11.7616,11.7616,11.7616,11.7616,12.1181,12.1181,12.1181,12.4745,12.4745,12.4745,12.8309,12.8309,12.8309,12.8309,12.8309,12.8309,12.8309,12.8309,12.4745,12.4745,12.1181,12.1181,11.7616,11.4052,11.4052,11.4052,11.7616,12.4745,13.1873,13.5437,13.9001,14.2565,14.6129,14.9694,15.3258,15.6822,16.0386,16.395,16.395,16.7514,17.1078,17.4643,17.8207,18.1771,18.8899,19.2463,19.9591,20.672,21.3848,21.7412,22.454,23.1669,23.8797,24.5925,25.3053,26.0182,26.731,27.4438,28.5131,29.2259,29.9387,31.008,32.0772,33.1464,33.8593,34.9285,35.9977,37.067,38.1362,39.2055,39.9183,40.9875,42.0568,43.126,43.8388,44.9081,45.9773,46.6901,48.1158,49.5415,50.2543,51.6799,52.7492,53.8184,55.2441,56.3133,57.3825,58.4518,59.521,60.9467,62.0159,63.4416,64.5108,65.9365,67.0057,68.4314,69.5006,71.2827,72.7083,74.134,75.5596,76.9853,78.0545,79.4802,80.9058,82.3315,84.1135,85.1828,86.6084,88.0341,89.4597,91.2418,92.6675,93.7367,95.1624,96.588,97.6573,98.7265,100.5086,101.9342,103.7163,105.1419,106.5676,107.9932,109.0625,110.4881,111.9138,112.983,114.7651,116.1907,117.6164,119.0421,120.8241,122.2498,123.6754,125.1011,126.5267,127.596,128.6652,130.0909,131.5165,132.9422,134.3678,135.4371,136.8627,137.932,139.3576,140.4269,141.8525,142.5653,143.6346,144.7038,145.7731,146.4859,147.1987,147.9115,148.6244,149.3372,150.4064,151.1193,151.8321,152.9013,153.9706,154.6834,155.3962,156.4655,156.8219,157.8911,158.6039,159.3168,160.386,161.0988,162.1681,163.2373,163.9501,165.0194,165.7322,166.8014,167.5143,168.5835,169.2963,170.3656,171.0784,171.7912,172.8605,173.9297,174.6425,175.7118,176.781,177.8503,178.5631,179.6323,180.3451,181.4144,182.1272,182.84,183.5529,184.6221,185.6913,186.4042,187.117,187.8298,188.8991,189.6119,190.3247,191.0375",
   "t":"0,0.0006667,0.001333,0.002,0.002667,0.003333,0.004,0.004667,0.005333,0.006,0.006667,0.007333,0.008,0.008667,0.009333,0.01,0.01067,0.01133,0.012,0.01267,0.01333,0.014,0.01467,0.01533,0.016,0.01667,0.01733,0.018,0.01867,0.01933,0.02,0.02067,0.02133,0.022,0.02267,0.02333,0.024,0.02467,0.02533,0.026,0.02667,0.02733,0.028,0.02867,0.02933,0.03,0.03067,0.03133,0.032,0.03267,0.03333,0.034,0.03467,0.03533,0.036,0.03667,0.03733,0.038,0.03867,0.03933,0.04,0.04067,0.04133,0.042,0.04267,0.04333,0.044,0.04467,0.04533,0.046,0.04667,0.04733,0.048,0.04867,0.04933,0.05,0.05067,0.05133,0.052,0.05267,0.05333,0.054,0.05467,0.05533,0.056,0.05667,0.05733,0.058,0.05867,0.05933,0.06,0.06067,0.06133,0.062,0.06267,0.06333,0.064,0.06467,0.06533,0.066,0.06667,0.06733,0.068,0.06867,0.06933,0.07,0.07067,0.07133,0.072,0.07267,0.07333,0.074,0.07467,0.07533,0.076,0.07667,0.07733,0.078,0.07867,0.07933,0.08,0.08067,0.08133,0.082,0.08267,0.08333,0.084,0.08467,0.08533,0.086,0.08667,0.08733,0.088,0.08867,0.08933,0.09,0.09067,0.09133,0.092,0.09267,0.09333,0.094,0.09467,0.09533,0.096,0.09667,0.09733,0.098,0.09867,0.09933,0.1,0.1007,0.1013,0.102,0.1027,0.1033,0.104,0.1047,0.1053,0.106,0.1067,0.1073,0.108,0.1087,0.1093,0.11,0.1107,0.1113,0.112,0.1127,0.1133,0.114,0.1147,0.1153,0.116,0.1167,0.1173,0.118,0.1187,0.1193,0.12,0.1207,0.1213,0.122,0.1227,0.1233,0.124,0.1247,0.1253,0.126,0.1267,0.1273,0.128,0.1287,0.1293,0.13,0.1307,0.1313,0.132,0.1327,0.1333,0.134,0.1347,0.1353,0.136,0.1367,0.1373,0.138,0.1387,0.1393,0.14,0.1407,0.1413,0.142,0.1427,0.1433,0.144,0.1447,0.1453,0.146,0.1467,0.1473,0.148,0.1487,0.1493,0.15,0.1507,0.1513,0.152,0.1527,0.1533,0.154,0.1547,0.1553,0.156,0.1567,0.1573,0.158,0.1587,0.1593,0.16,0.1607,0.1613,0.162,0.1627,0.1633,0.164,0.1647,0.1653,0.166,0.1667,0.1673,0.168,0.1687,0.1693,0.17,0.1707,0.1713,0.172,0.1727,0.1733,0.174,0.1747,0.1753,0.176,0.1767,0.1773,0.178,0.1787,0.1793,0.18,0.1807,0.1813,0.182,0.1827,0.1833,0.184,0.1847,0.1853,0.186,0.1867,0.1873,0.188,0.1887,0.1893,0.19,0.1907,0.1913,0.192,0.1927,0.1933,0.194,0.1947,0.1953,0.196,0.1967,0.1973,0.198,0.1987,0.1993,0.2,0.2007,0.2013,0.202,0.2027,0.2033,0.204,0.2047,0.2053,0.206,0.2067,0.2073,0.208,0.2087,0.2093,0.21,0.2107,0.2113,0.212,0.2127,0.2133,0.214,0.2147,0.2153,0.216,0.2167,0.2173,0.218,0.2187,0.2193,0.22,0.2207,0.2213,0.222,0.2227,0.2233,0.224,0.2247,0.2253,0.226,0.2267,0.2273,0.228,0.2287,0.2293,0.23,0.2307,0.2313,0.232,0.2327,0.2333,0.234,0.2347,0.2353,0.236,0.2367,0.2373,0.238,0.2387,0.2393,0.24,0.2407,0.2413,0.242,0.2427,0.2433,0.244,0.2447,0.2453,0.246,0.2467,0.2473,0.248,0.2487,0.2493,0.25,0.2507,0.2513,0.252,0.2527,0.2533,0.254,0.2547,0.2553,0.256,0.2567,0.2573,0.258,0.2587,0.2593,0.26,0.2607,0.2613,0.262,0.2627,0.2633,0.264,0.2647,0.2653,0.266,0.2667,0.2673,0.268,0.2687,0.2693,0.27,0.2707,0.2713,0.272,0.2727,0.2733,0.274,0.2747,0.2753,0.276,0.2767,0.2773,0.278,0.2787,0.2793,0.28,0.2807,0.2813,0.282,0.2827,0.2833,0.284,0.2847,0.2853,0.286,0.2867,0.2873,0.288,0.2887,0.2893,0.29,0.2907,0.2913,0.292,0.2927,0.2933,0.294,0.2947,0.2953,0.296,0.2967,0.2973,0.298,0.2987,0.2993,0.3,0.3007,0.3013,0.302,0.3027,0.3033,0.304,0.3047,0.3053,0.306,0.3067,0.3073,0.308,0.3087,0.3093,0.31,0.3107,0.3113,0.312,0.3127,0.3133,0.314,0.3147,0.3153,0.316,0.3167,0.3173,0.318,0.3187,0.3193,0.32,0.3207,0.3213,0.322,0.3227,0.3233,0.324,0.3247,0.3253,0.326,0.3267,0.3273,0.328,0.3287,0.3293,0.33,0.3307,0.3313,0.332,0.3327,0.3333,0.334,0.3347,0.3353,0.336,0.3367,0.3373,0.338,0.3387,0.3393,0.34,0.3407,0.3413,0.342,0.3427,0.3433,0.344,0.3447,0.3453,0.346,0.3467,0.3473,0.348,0.3487,0.3493,0.35,0.3507,0.3513,0.352,0.3527,0.3533,0.354,0.3547,0.3553,0.356,0.3567,0.3573,0.358,0.3587,0.3593,0.36,0.3607,0.3613,0.362,0.3627,0.3633,0.364,0.3647,0.3653,0.366,0.3667,0.3673,0.368,0.3687,0.3693,0.37,0.3707,0.3713,0.372,0.3727,0.3733,0.374,0.3747,0.3753,0.376,0.3767,0.3773,0.378,0.3787,0.3793,0.38,0.3807,0.3813,0.382,0.3827,0.3833,0.384,0.3847,0.3853,0.386,0.3867,0.3873,0.388,0.3887,0.3893,0.39,0.3907,0.3913,0.392,0.3927,0.3933,0.394,0.3947,0.3953,0.396,0.3967,0.3973,0.398,0.3987,0.3993,0.4,0.4007,0.4013,0.402,0.4027,0.4033,0.404,0.4047,0.4053,0.406,0.4067,0.4073,0.408,0.4087,0.4093,0.41,0.4107,0.4113,0.412,0.4127,0.4133,0.414,0.4147,0.4153,0.416,0.4167,0.4173,0.418,0.4187,0.4193,0.42,0.4207,0.4213,0.422,0.4227,0.4233,0.424,0.4247,0.4253,0.426,0.4267,0.4273,0.428,0.4287,0.4293,0.43,0.4307,0.4313,0.432,0.4327,0.4333,0.434,0.4347,0.4353,0.436,0.4367,0.4373,0.438,0.4387,0.4393,0.44,0.4407,0.4413,0.442,0.4427,0.4433,0.444,0.4447,0.4453,0.446,0.4467,0.4473,0.448,0.4487,0.4493,0.45,0.4507,0.4513,0.452,0.4527,0.4533,0.454,0.4547,0.4553,0.456,0.4567,0.4573,0.458,0.4587,0.4593,0.46,0.4607,0.4613,0.462,0.4627,0.4633,0.464,0.4647,0.4653,0.466,0.4667,0.4673,0.468,0.4687,0.4693,0.47,0.4707,0.4713,0.472,0.4727,0.4733,0.474,0.4747,0.4753,0.476,0.4767,0.4773,0.478,0.4787,0.4793,0.48,0.4807,0.4813,0.482,0.4827,0.4833,0.484,0.4847,0.4853,0.486,0.4867,0.4873,0.488,0.4887,0.4893,0.49,0.4907,0.4913,0.492,0.4927,0.4933,0.494,0.4947,0.4953,0.496,0.4967,0.4973,0.498,0.4987,0.4993,0.5,0.5007,0.5013,0.502,0.5027,0.5033,0.504,0.5047,0.5053,0.506,0.5067,0.5073,0.508,0.5087,0.5093,0.51,0.5107,0.5113,0.512,0.5127,0.5133,0.514,0.5147,0.5153,0.516,0.5167,0.5173,0.518,0.5187,0.5193,0.52,0.5207,0.5213,0.522,0.5227,0.5233,0.524,0.5247,0.5253,0.526,0.5267,0.5273,0.528,0.5287,0.5293,0.53,0.5307,0.5313,0.532,0.5327,0.5333,0.534,0.5347,0.5353,0.536,0.5367,0.5373,0.538,0.5387,0.5393,0.54,0.5407,0.5413,0.542,0.5427,0.5433,0.544,0.5447,0.5453,0.546,0.5467,0.5473,0.548,0.5487,0.5493,0.55,0.5507,0.5513,0.552,0.5527,0.5533,0.554,0.5547,0.5553,0.556,0.5567,0.5573,0.558,0.5587,0.5593,0.56,0.5607,0.5613,0.562,0.5627,0.5633,0.564,0.5647,0.5653,0.566,0.5667,0.5673,0.568,0.5687,0.5693,0.57,0.5707,0.5713,0.572,0.5727,0.5733,0.574,0.5747,0.5753,0.576,0.5767,0.5773,0.578,0.5787,0.5793,0.58,0.5807,0.5813,0.582,0.5827,0.5833,0.584,0.5847,0.5853,0.586,0.5867,0.5873,0.588,0.5887,0.5893,0.59,0.5907,0.5913,0.592,0.5927,0.5933,0.594,0.5947,0.5953,0.596,0.5967,0.5973,0.598,0.5987,0.5993,0.6,0.6007,0.6013,0.602,0.6027,0.6033,0.604,0.6047,0.6053,0.606,0.6067,0.6073,0.608,0.6087,0.6093,0.61,0.6107,0.6113,0.612,0.6127,0.6133,0.614,0.6147,0.6153,0.616,0.6167,0.6173,0.618,0.6187,0.6193,0.62,0.6207,0.6213,0.622,0.6227,0.6233,0.624,0.6247,0.6253,0.626,0.6267,0.6273,0.628,0.6287,0.6293,0.63,0.6307,0.6313,0.632,0.6327,0.6333,0.634,0.6347,0.6353,0.636,0.6367,0.6373,0.638,0.6387,0.6393,0.64,0.6407,0.6413,0.642,0.6427,0.6433,0.644,0.6447,0.6453,0.646,0.6467,0.6473,0.648,0.6487,0.6493,0.65,0.6507,0.6513,0.652,0.6527,0.6533,0.654,0.6547,0.6553,0.656,0.6567,0.6573,0.658,0.6587,0.6593,0.66,0.6607,0.6613,0.662,0.6627,0.6633,0.664,0.6647,0.6653,0.666,0.6667,0.6673,0.668,0.6687,0.6693,0.67,0.6707,0.6713,0.672,0.6727,0.6733,0.674,0.6747,0.6753,0.676,0.6767,0.6773,0.678,0.6787,0.6793,0.68,0.6807,0.6813,0.682,0.6827,0.6833,0.684,0.6847,0.6853,0.686,0.6867,0.6873,0.688,0.6887,0.6893,0.69,0.6907,0.6913,0.692,0.6927,0.6933,0.694,0.6947,0.6953,0.696,0.6967,0.6973,0.698,0.6987,0.6993,0.7,0.7007,0.7013,0.702,0.7027,0.7033,0.704,0.7047,0.7053,0.706,0.7067,0.7073,0.708,0.7087,0.7093,0.71,0.7107,0.7113,0.712,0.7127,0.7133,0.714,0.7147,0.7153,0.716,0.7167,0.7173,0.718,0.7187,0.7193,0.72,0.7207,0.7213,0.722,0.7227,0.7233,0.724,0.7247,0.7253,0.726,0.7267,0.7273,0.728,0.7287,0.7293,0.73,0.7307,0.7313,0.732,0.7327,0.7333,0.734,0.7347,0.7353,0.736,0.7367,0.7373,0.738,0.7387,0.7393,0.74,0.7407,0.7413,0.742,0.7427,0.7433,0.744,0.7447,0.7453,0.746,0.7467,0.7473,0.748,0.7487,0.7493,0.75,0.7507,0.7513,0.752,0.7527,0.7533,0.754,0.7547,0.7553,0.756,0.7567,0.7573,0.758,0.7587,0.7593,0.76,0.7607,0.7613,0.762,0.7627,0.7633,0.764,0.7647,0.7653,0.766,0.7667,0.7673,0.768,0.7687,0.7693,0.77,0.7707,0.7713,0.772,0.7727,0.7733,0.774,0.7747,0.7753,0.776,0.7767,0.7773,0.778,0.7787,0.7793,0.78,0.7807,0.7813,0.782,0.7827,0.7833,0.784,0.7847,0.7853,0.786,0.7867,0.7873,0.788,0.7887,0.7893,0.79,0.7907,0.7913,0.792,0.7927,0.7933,0.794,0.7947,0.7953,0.796,0.7967,0.7973,0.798,0.7987,0.7993,0.8,0.8007,0.8013,0.802,0.8027,0.8033,0.804,0.8047,0.8053,0.806,0.8067,0.8073,0.808,0.8087,0.8093,0.81,0.8107,0.8113,0.812,0.8127,0.8133,0.814,0.8147,0.8153,0.816,0.8167,0.8173,0.818,0.8187,0.8193,0.82,0.8207,0.8213,0.822,0.8227,0.8233,0.824,0.8247,0.8253,0.826,0.8267,0.8273,0.828,0.8287,0.8293,0.83,0.8307,0.8313,0.832,0.8327,0.8333,0.834,0.8347,0.8353,0.836,0.8367,0.8373,0.838,0.8387,0.8393,0.84,0.8407,0.8413,0.842,0.8427,0.8433,0.844,0.8447,0.8453,0.846,0.8467,0.8473,0.848,0.8487,0.8493,0.85,0.8507,0.8513,0.852,0.8527,0.8533,0.854,0.8547,0.8553,0.856,0.8567,0.8573,0.858,0.8587,0.8593,0.86,0.8607,0.8613,0.862,0.8627,0.8633,0.864,0.8647,0.8653,0.866,0.8667,0.8673,0.868,0.8687,0.8693,0.87,0.8707,0.8713,0.872,0.8727,0.8733,0.874,0.8747,0.8753,0.876,0.8767,0.8773,0.878,0.8787,0.8793,0.88,0.8807,0.8813,0.882,0.8827,0.8833,0.884,0.8847,0.8853,0.886,0.8867,0.8873,0.888,0.8887,0.8893,0.89,0.8907,0.8913,0.892,0.8927,0.8933,0.894,0.8947,0.8953,0.896,0.8967,0.8973,0.898,0.8987,0.8993,0.9,0.9007,0.9013,0.902,0.9027,0.9033,0.904,0.9047,0.9053,0.906,0.9067,0.9073,0.908,0.9087,0.9093,0.91,0.9107,0.9113,0.912,0.9127,0.9133,0.914,0.9147,0.9153,0.916,0.9167,0.9173,0.918,0.9187,0.9193,0.92,0.9207,0.9213,0.922,0.9227,0.9233,0.924,0.9247,0.9253,0.926,0.9267,0.9273,0.928,0.9287,0.9293,0.93,0.9307,0.9313,0.932,0.9327,0.9333,0.934,0.9347,0.9353,0.936,0.9367,0.9373,0.938,0.9387,0.9393,0.94,0.9407,0.9413,0.942,0.9427,0.9433,0.944,0.9447,0.9453,0.946,0.9467,0.9473,0.948,0.9487,0.9493,0.95,0.9507,0.9513,0.952,0.9527,0.9533,0.954,0.9547,0.9553,0.956,0.9567,0.9573,0.958,0.9587,0.9593,0.96,0.9607,0.9613,0.962,0.9627,0.9633,0.964,0.9647,0.9653,0.966,0.9667,0.9673,0.968,0.9687,0.9693,0.97,0.9707,0.9713,0.972,0.9727,0.9733,0.974,0.9747,0.9753,0.976,0.9767,0.9773,0.978,0.9787,0.9793,0.98,0.9807,0.9813,0.982,0.9827,0.9833,0.984,0.9847,0.9853,0.986,0.9867,0.9873,0.988,0.9887,0.9893,0.99,0.9907,0.9913,0.992,0.9927,0.9933,0.994,0.9947,0.9953,0.996,0.9967,0.9973,0.998,0.9987,0.9993",
   "x":"0.8216,0.8029,0.9342,0.7691,0.7616,0.7616,0.7654,0.7691,0.7841,0.7991,0.8179,0.8404,0.8629,0.8854,0.9079,0.9304,0.9342,0.9342,0.9304,0.9267,0.9192,0.9079,0.9004,0.8929,0.8854,0.8817,0.8779,0.8666,0.8516,0.8366,0.8179,0.7954,0.7766,0.7578,0.7428,0.7278,0.7091,0.6978,0.6866,0.6716,0.6528,0.634,0.6228,0.6115,0.604,0.5965,0.5928,0.589,0.589,0.589,0.5965,0.604,0.6153,0.6265,0.6453,0.6641,0.6828,0.7016,0.7203,0.7353,0.7503,0.7616,0.7729,0.7804,0.7804,0.7804,0.7766,0.7691,0.7578,0.7466,0.7278,0.7128,0.6941,0.6753,0.6566,0.6378,0.6228,0.604,0.5853,0.5703,0.5515,0.5327,0.514,0.4915,0.4765,0.4652,0.454,0.4465,0.439,0.4352,0.4352,0.4314,0.4314,0.4314,0.4352,0.4427,0.4502,0.4652,0.4802,0.499,0.514,0.5365,0.5553,0.574,0.5928,0.6115,0.6303,0.6453,0.6603,0.6791,0.6903,0.7016,0.7091,0.7128,0.7091,0.7053,0.6941,0.6791,0.6678,0.6528,0.634,0.6153,0.5928,0.5703,0.5515,0.5327,0.5102,0.4877,0.4652,0.4427,0.4202,0.3939,0.3714,0.3452,0.3226,0.3001,0.2814,0.2589,0.2401,0.2214,0.2026,0.1838,0.1651,0.1463,0.1313,0.1163,0.105,0.09754,0.09379,0.09379,0.09754,0.1013,0.1088,0.1126,0.1201,0.1276,0.1388,0.1501,0.1688,0.1838,0.2026,0.2214,0.2401,0.2626,0.2851,0.3114,0.3302,0.3527,0.3752,0.3977,0.4164,0.439,0.4615,0.4802,0.5065,0.5252,0.5478,0.5703,0.5928,0.6115,0.6265,0.649,0.6641,0.6828,0.7016,0.7166,0.7316,0.7466,0.7578,0.7729,0.7841,0.8066,0.8216,0.8404,0.8591,0.8779,0.8929,0.9079,0.9229,0.9417,0.9492,0.9454,0.9454,0.9417,0.9379,0.9267,0.9117,0.9042,0.8967,0.8892,0.8817,0.8704,0.8629,0.8516,0.8441,0.8329,0.8216,0.8104,0.7991,0.7841,0.7691,0.7578,0.7503,0.7428,0.7391,0.7353,0.7316,0.7241,0.7166,0.7053,0.6941,0.6828,0.6678,0.6528,0.6378,0.619,0.6003,0.5853,0.5665,0.5515,0.5402,0.5327,0.5252,0.5177,0.5065,0.4915,0.4802,0.4652,0.4465,0.4202,0.4014,0.3827,0.3602,0.3302,0.3039,0.2776,0.2514,0.2289,0.2063,0.1913,0.1763,0.1576,0.1463,0.1351,0.1238,0.1201,0.1163,0.1163,0.1201,0.1276,0.1276,0.1276,0.1201,0.1163,0.105,0.1013,0.09379,0.09004,0.08629,0.08629,0.08629,0.09379,0.09754,0.1126,0.1201,0.1351,0.1501,0.1651,0.1838,0.2026,0.2214,0.2401,0.2551,0.2776,0.2926,0.3076,0.3264,0.3414,0.3564,0.3752,0.3939,0.4127,0.4277,0.4502,0.4727,0.4915,0.514,0.5327,0.5553,0.574,0.5928,0.6115,0.6303,0.6528,0.6678,0.6866,0.7053,0.7128,0.7166,0.7203,0.7241,0.7316,0.7316,0.7428,0.7466,0.7541,0.7654,0.7691,0.7879,0.7954,0.8066,0.8141,0.8216,0.8329,0.8404,0.8479,0.8554,0.8629,0.8704,0.8742,0.8779,0.8854,0.8854,0.8854,0.8892,0.8892,0.8892,0.8854,0.8817,0.8704,0.8591,0.8516,0.8366,0.8216,0.8066,0.7879,0.7729,0.7541,0.7391,0.7241,0.7053,0.6941,0.6791,0.6641,0.6528,0.634,0.619,0.604,0.589,0.574,0.5553,0.5365,0.5215,0.5065,0.4952,0.4802,0.469,0.454,0.4465,0.4314,0.4164,0.3977,0.3789,0.3677,0.3527,0.3452,0.3339,0.3264,0.3151,0.3076,0.3001,0.2926,0.2851,0.2776,0.2776,0.2814,0.2851,0.2926,0.3001,0.3151,0.3226,0.3414,0.3564,0.3752,0.3864,0.4089,0.4277,0.4427,0.4652,0.4802,0.499,0.5177,0.5402,0.559,0.5778,0.5965,0.6153,0.634,0.6528,0.6716,0.6941,0.7166,0.7353,0.7541,0.7729,0.7879,0.7991,0.8104,0.8141,0.8141,0.8141,0.8179,0.8254,0.8329,0.8366,0.8404,0.8479,0.8479,0.8479,0.8441,0.8404,0.8329,0.8254,0.8141,0.8029,0.7916,0.7804,0.7729,0.7616,0.7503,0.7428,0.7353,0.7316,0.7241,0.7166,0.7053,0.6978,0.6866,0.6753,0.6641,0.6528,0.6378,0.6265,0.6115,0.5965,0.5815,0.5665,0.5478,0.529,0.514,0.4952,0.4802,0.469,0.4577,0.4502,0.439,0.4314,0.4164,0.4052,0.3902,0.3752,0.3639,0.3527,0.3414,0.3339,0.3226,0.3151,0.3076,0.3001,0.2964,0.2889,0.2814,0.2739,0.2664,0.2664,0.2664,0.2664,0.2739,0.2776,0.2851,0.2964,0.3076,0.3226,0.3377,0.3489,0.3714,0.3864,0.4052,0.4239,0.4427,0.4652,0.484,0.5065,0.5215,0.544,0.5628,0.5815,0.6003,0.619,0.6378,0.6566,0.6716,0.6903,0.7091,0.7278,0.7466,0.7654,0.7879,0.8029,0.8216,0.8404,0.8479,0.8516,0.8516,0.8516,0.8554,0.8516,0.8479,0.8479,0.8516,0.8516,0.8554,0.8629,0.8666,0.8742,0.8779,0.8854,0.8892,0.8929,0.8967,0.9004,0.9042,0.9117,0.9117,0.9154,0.9192,0.9192,0.9192,0.9192,0.9154,0.9079,0.9004,0.8929,0.8779,0.8629,0.8516,0.8366,0.8216,0.8104,0.7991,0.7841,0.7654,0.7503,0.7353,0.7203,0.7053,0.6941,0.6828,0.6753,0.6678,0.6641,0.6603,0.6566,0.6566,0.6528,0.649,0.649,0.649,0.6528,0.6566,0.6641,0.6753,0.6866,0.7016,0.7128,0.7316,0.7466,0.7616,0.7804,0.7991,0.8141,0.8291,0.8479,0.8629,0.8742,0.8892,0.9004,0.9117,0.9192,0.9267,0.9304,0.9304,0.9304,0.9267,0.9229,0.9229,0.9229,0.9229,0.9229,0.9229,0.9229,0.9192,0.9117,0.9042,0.8967,0.8892,0.8817,0.8704,0.8591,0.8479,0.8366,0.8216,0.8104,0.7954,0.7841,0.7691,0.7578,0.7466,0.7353,0.7241,0.7166,0.7091,0.7016,0.6903,0.6828,0.6753,0.6678,0.6566,0.649,0.6378,0.6265,0.6153,0.6003,0.5853,0.5703,0.5553,0.5402,0.5252,0.5065,0.4915,0.4727,0.4577,0.4427,0.4314,0.4202,0.4089,0.4014,0.3939,0.3827,0.3714,0.3602,0.3489,0.3339,0.3151,0.3001,0.2851,0.2664,0.2476,0.2364,0.2176,0.2026,0.1876,0.1763,0.1613,0.1501,0.1388,0.1238,0.1088,0.09754,0.08254,0.07128,0.06378,0.05252,0.04502,0.03377,0.02251,0.01501,0.003752,-0.003752,-0.01501,-0.03001,-0.04502,-0.05628,-0.07128,-0.08629,-0.105,-0.1238,-0.1351,-0.1538,-0.1726,-0.1951,-0.2138,-0.2289,-0.2476,-0.2626,-0.2814,-0.2964,-0.3114,-0.3264,-0.3377,-0.3564,-0.3714,-0.3864,-0.4014,-0.4164,-0.4314,-0.4465,-0.4615,-0.4765,-0.4915,-0.5065,-0.5252,-0.5365,-0.5553,-0.574,-0.589,-0.604,-0.6228,-0.6415,-0.6566,-0.6753,-0.6866,-0.7053,-0.7166,-0.7353,-0.7466,-0.7578,-0.7729,-0.7804,-0.7916,-0.7991,-0.8029,-0.8104,-0.8216,-0.8291,-0.8329,-0.8366,-0.8441,-0.8479,-0.8516,-0.8554,-0.8554,-0.8554,-0.8591,-0.8554,-0.8554,-0.8554,-0.8516,-0.8479,-0.8479,-0.8441,-0.8366,-0.8291,-0.8216,-0.8141,-0.8029,-0.7954,-0.7841,-0.7729,-0.7616,-0.7503,-0.7428,-0.7316,-0.7203,-0.7128,-0.7016,-0.6903,-0.6791,-0.6603,-0.6378,-0.6228,-0.6078,-0.5928,-0.5778,-0.559,-0.544,-0.529,-0.514,-0.4952,-0.4802,-0.4615,-0.4465,-0.4314,-0.4127,-0.3939,-0.3827,-0.3639,-0.3489,-0.3302,-0.3114,-0.3001,-0.2851,-0.2701,-0.2514,-0.2364,-0.2214,-0.2063,-0.1913,-0.1763,-0.1576,-0.1426,-0.1238,-0.105,-0.09004,-0.07128,-0.05252,-0.03752,-0.02251,-0.003752,0.01501,0.03001,0.04502,0.06003,0.07879,0.09754,0.1126,0.1313,0.1463,0.1651,0.1801,0.1988,0.2138,0.2289,0.2439,0.2551,0.2701,0.2851,0.3001,0.3151,0.3339,0.3489,0.3639,0.3827,0.3977,0.4089,0.4239,0.4352,0.4502,0.4615,0.469,0.4877,0.499,0.5102,0.5252,0.5365,0.5515,0.5628,0.574,0.589,0.6003,0.6115,0.6228,0.6378,0.6528,0.6641,0.6791,0.6903,0.6978,0.7091,0.7166,0.7241,0.7316,0.7428,0.7503,0.7616,0.7691,0.7804,0.7916,0.8029,0.8066,0.8179,0.8291,0.8366,0.8441,0.8479,0.8554,0.8629,0.8666,0.8704,0.8779,0.8817,0.8854,0.8892,0.8929,0.8967,0.8967,0.9004,0.9042,0.9079,0.9117,0.9154,0.9192,0.9229,0.9304,0.9379,0.9417,0.9492,0.9492,0.9454,0.9492,0.9454,0.9454,0.9379,0.9342,0.9304,0.9304,0.9304,0.9267,0.9229,0.9229,0.9192,0.9192,0.9192,0.9192,0.9154,0.9154,0.9154,0.9154,0.9117,0.9079,0.9004,0.8929,0.8892,0.8854,0.8779,0.8742,0.8704,0.8666,0.8629,0.8554,0.8516,0.8441,0.8366,0.8291,0.8179,0.8104,0.8029,0.7954,0.7841,0.7729,0.7616,0.7466,0.7316,0.7203,0.7053,0.6941,0.6791,0.6678,0.6528,0.6378,0.619,0.6078,0.5928,0.5778,0.5628,0.5515,0.5365,0.5252,0.514,0.499,0.4877,0.4765,0.4652,0.4577,0.4465,0.439,0.4314,0.4239,0.4164,0.4089,0.3977,0.3827,0.3677,0.3527,0.3377,0.3189,0.3076,0.2889,0.2776,0.2589,0.2439,0.2289,0.2138,0.1988,0.1801,0.1651,0.1501,0.1351,0.1163,0.09754,0.08629,0.06753,0.04877,0.03752,0.02251,0.01125,-0.003752,-0.01501,-0.03377,-0.04502,-0.06003,-0.07128,-0.08629,-0.09754,-0.1126,-0.1276,-0.1426,-0.1576,-0.1726,-0.1913,-0.2026,-0.2176,-0.2289,-0.2439,-0.2551,-0.2701,-0.2889,-0.3001,-0.3151,-0.3302,-0.3452,-0.3564,-0.3639,-0.3714,-0.3789,-0.3902,-0.4014,-0.4089,-0.4202,-0.4277,-0.439,-0.4502,-0.4577,-0.469,-0.4802,-0.4877,-0.499,-0.5065,-0.5177,-0.529,-0.544,-0.5515,-0.5665,-0.5778,-0.5928,-0.604,-0.619,-0.634,-0.6453,-0.6566,-0.6716,-0.6828,-0.7016,-0.7166,-0.7316,-0.7466,-0.7616,-0.7766,-0.7879,-0.7916,-0.7991,-0.7991,-0.8029,-0.8066,-0.8104,-0.8179,-0.8254,-0.8291,-0.8366,-0.8404,-0.8479,-0.8591,-0.8666,-0.8742,-0.8817,-0.8892,-0.8967,-0.9042,-0.9117,-0.9154,-0.9267,-0.9304,-0.9342,-0.9379,-0.9417,-0.9454,-0.9492,-0.9454,-0.9492,-0.9454,-0.9454,-0.9417,-0.9379,-0.9342,-0.9304,-0.9267,-0.9192,-0.9117,-0.9079,-0.9004,-0.8929,-0.8854,-0.8779,-0.8666,-0.8554,-0.8479,-0.8366,-0.8254,-0.8141,-0.8066,-0.7954,-0.7841,-0.7766,-0.7654,-0.7541,-0.7466,-0.7316,-0.7203,-0.7091,-0.7016,-0.6903,-0.6828,-0.6753,-0.6678,-0.6603,-0.6528,-0.649,-0.6453,-0.6415,-0.6415,-0.6415,-0.6415,-0.6415,-0.6415,-0.6415,-0.6453,-0.649,-0.6528,-0.6566,-0.6641,-0.6716,-0.6791,-0.6903,-0.6978,-0.7128,-0.7203,-0.7353,-0.7428,-0.7541,-0.7654,-0.7766,-0.7879,-0.7991,-0.8104,-0.8254,-0.8366,-0.8516,-0.8666,-0.8817,-0.8967,-0.9004,-0.9042,-0.9079,-0.9079,-0.9079,-0.9042,-0.9117,-0.9079,-0.9154,-0.9154,-0.9192,-0.9229,-0.9229,-0.9267,-0.9267,-0.9304,-0.9304,-0.9342,-0.9379,-0.9417,-0.9454,-0.9454,-0.9454,-0.9454,-0.9454,-0.9454,-0.9454,-0.9417,-0.9417,-0.9417,-0.9379,-0.9379,-0.9342,-0.9342,-0.9304,-0.9304,-0.9267,-0.9229,-0.9229,-0.9192,-0.9154,-0.9117,-0.9117,-0.9042,-0.9004,-0.8929,-0.8892,-0.8854,-0.8817,-0.8742,-0.8666,-0.8591,-0.8479,-0.8404,-0.8329,-0.8216,-0.8141,-0.8029,-0.7916,-0.7804,-0.7691,-0.7578,-0.7466,-0.7353,-0.7241,-0.7091,-0.6941,-0.6828,-0.6716,-0.6603,-0.649,-0.6378,-0.6265,-0.6115,-0.6003,-0.589,-0.5778,-0.5665,-0.5553,-0.544,-0.5327,-0.5252,-0.514,-0.5027,-0.4915,-0.484,-0.4727,-0.4615,-0.4502,-0.439,-0.4277,-0.4164,-0.4052,-0.3939,-0.3827,-0.3714,-0.3564,-0.3489,-0.3339,-0.3264,-0.3151,-0.3039,-0.2964,-0.2889,-0.2851,-0.2776,-0.2739,-0.2664,-0.2589,-0.2514,-0.2401,-0.2326,-0.2251,-0.2176,-0.2026,-0.1913,-0.1838,-0.1726,-0.1651,-0.1538,-0.1426,-0.1313,-0.1201,-0.105,-0.09379,-0.07879,-0.06753,-0.05252,-0.04127,-0.02626,-0.01125,0.003752,0.01876,0.03377,0.05252,0.06378,0.08254,0.09754,0.1126,0.1238,0.1351,0.1538,0.1688,0.1838,0.1988,0.2138,0.2289,0.2439,0.2551,0.2701,0.2889,0.3039,0.3151,0.3339,0.3452,0.3564,0.3677,0.3789,0.3939,0.4052,0.4164,0.4314,0.439,0.4502,0.4652,0.4765,0.4877,0.499,0.5102,0.5215,0.5327,0.544,0.5553,0.5665,0.5778,0.589,0.6003,0.6153,0.6265,0.6378,0.649,0.6603,0.6716,0.6828,0.6903,0.6978,0.7091,0.7166,0.7241,0.7316,0.7391,0.7466,0.7541,0.7616,0.7691,0.7766,0.7841,0.7916,0.7991,0.8029,0.8104,0.8179,0.8254,0.8329,0.8404,0.8441,0.8516,0.8554,0.8591,0.8666,0.8704,0.8742,0.8779,0.8854,0.8892,0.8929,0.8929,0.8967,0.9004,0.9042,0.9079,0.9117,0.9154,0.9192,0.9267,0.9342,0.9417,0.9454,0.9454,0.9492,0.9492,0.9492,0.9454,0.9417,0.9417,0.9417,0.9379,0.9342,0.9342,0.9304,0.9267,0.9229,0.9229,0.9192,0.9154,0.9117,0.9079,0.9042,0.9004,0.8967,0.8892,0.8817,0.8779,0.8704,0.8629,0.8554,0.8441,0.8366,0.8254,0.8141,0.8029,0.7954,0.7804,0.7691,0.7541,0.7391,0.7278,0.7166,0.7016,0.6903,0.6791,0.6641,0.6566,0.6453,0.634,0.619,0.6078,0.5965,0.5853,0.574,0.5628,0.5515,0.5402,0.529,0.514,0.5027,0.4877,0.4765,0.4615,0.4465,0.4314,0.4164,0.4014,0.3864,0.3714,0.3564,0.3414,0.3264,0.3076,0.2926,0.2776,0.2626,0.2476,0.2326,0.2176,0.2026,0.1876,0.1726,0.1613,0.1463,0.1351,0.1201,0.1013,0.09004,0.07879,0.06003,0.04877,0.03377,0.01876,0.003752",
   "y":"0.4258,0.3921,0.3583,0.3245,0.2908,0.2607,0.2345,0.2082,0.182,0.1594,0.1444,0.1332,0.1294,0.1369,0.1444,0.1594,0.1632,0.1594,0.1557,0.1557,0.1594,0.1707,0.1782,0.1857,0.2007,0.2045,0.2045,0.2082,0.2157,0.2195,0.2195,0.2195,0.2157,0.212,0.2045,0.1895,0.1745,0.167,0.1594,0.1519,0.1482,0.1407,0.1332,0.1219,0.1107,0.09567,0.08066,0.05815,0.03939,0.02439,0.001876,-0.01313,-0.03189,-0.04315,-0.05065,-0.0544,-0.05815,-0.0544,-0.05065,-0.03939,-0.02814,-0.01313,0.005627,0.02439,0.04314,0.0619,0.08066,0.09942,0.1107,0.1182,0.1257,0.1294,0.1294,0.1257,0.1219,0.1182,0.1107,0.1069,0.1032,0.09942,0.09567,0.09567,0.08817,0.08066,0.06941,0.05815,0.03939,0.02814,0.005627,-0.01688,-0.03189,-0.05065,-0.06941,-0.08441,-0.09942,-0.1144,-0.1257,-0.1407,-0.1482,-0.1557,-0.1632,-0.1632,-0.1632,-0.1594,-0.1557,-0.1482,-0.1407,-0.1332,-0.1182,-0.1032,-0.09192,-0.07316,-0.0544,-0.03564,-0.01313,0.001876,0.01313,0.03189,0.04314,0.05065,0.05815,0.0619,0.06565,0.06565,0.06941,0.06941,0.06941,0.07316,0.07691,0.07691,0.08066,0.08441,0.08066,0.07691,0.07316,0.07316,0.07316,0.07691,0.08066,0.08441,0.08441,0.08441,0.07691,0.06565,0.05065,0.03564,0.01313,-0.005627,-0.02439,-0.04315,-0.06566,-0.08817,-0.1069,-0.1294,-0.1482,-0.1707,-0.1895,-0.2045,-0.2232,-0.2382,-0.2495,-0.2607,-0.2682,-0.272,-0.2758,-0.272,-0.2682,-0.2645,-0.257,-0.2532,-0.2532,-0.2532,-0.2532,-0.2532,-0.2532,-0.2532,-0.257,-0.2607,-0.257,-0.257,-0.2495,-0.2382,-0.227,-0.212,-0.197,-0.182,-0.1632,-0.1444,-0.1257,-0.1069,-0.09192,-0.07691,-0.0619,-0.0469,-0.03189,-0.02063,-0.005627,0.009379,0.02439,0.04314,0.0619,0.06941,0.08441,0.09567,0.1069,0.1294,0.1557,0.1782,0.2007,0.2232,0.2382,0.2645,0.2795,0.2945,0.3133,0.3283,0.347,0.362,0.3808,0.3958,0.4146,0.4296,0.4446,0.4633,0.4746,0.4971,0.5159,0.5346,0.5534,0.5721,0.5909,0.6097,0.6247,0.6434,0.6584,0.6697,0.6809,0.6959,0.711,0.7222,0.741,0.7522,0.7747,0.7935,0.8085,0.8273,0.8385,0.8498,0.861,0.8685,0.876,0.8835,0.8873,0.8873,0.891,0.891,0.8948,0.8948,0.8985,0.9023,0.9098,0.921,0.9361,0.9473,0.9586,0.9698,0.9698,0.9698,0.9698,0.9623,0.9548,0.9473,0.9473,0.9436,0.9361,0.9286,0.921,0.906,0.8948,0.876,0.861,0.846,0.831,0.8122,0.7972,0.7822,0.7672,0.756,0.7447,0.7372,0.7297,0.7222,0.7147,0.7072,0.6959,0.6847,0.6734,0.6622,0.6472,0.6397,0.6284,0.6209,0.6134,0.6097,0.6097,0.6134,0.6134,0.6134,0.6172,0.6209,0.6247,0.6284,0.6359,0.6434,0.6472,0.6509,0.6509,0.6434,0.6397,0.6322,0.6172,0.6059,0.5946,0.5759,0.5646,0.5571,0.5421,0.5346,0.5121,0.5009,0.4858,0.4746,0.4596,0.4408,0.4221,0.4071,0.3921,0.377,0.3583,0.3395,0.3208,0.2983,0.2833,0.2607,0.2457,0.2232,0.2007,0.1857,0.167,0.1557,0.1407,0.1294,0.1182,0.1107,0.1032,0.09942,0.09567,0.09567,0.09942,0.1032,0.1069,0.1107,0.1144,0.1144,0.1144,0.1107,0.1069,0.1069,0.1032,0.1069,0.1107,0.1182,0.1257,0.1407,0.1482,0.1632,0.1782,0.1932,0.2045,0.212,0.2195,0.227,0.2345,0.2457,0.257,0.2682,0.2833,0.2983,0.317,0.332,0.3508,0.3695,0.3921,0.4071,0.4258,0.4446,0.4633,0.4821,0.5009,0.5196,0.5309,0.5459,0.5609,0.5684,0.5759,0.5796,0.5834,0.5834,0.5834,0.5796,0.5721,0.5646,0.5571,0.5459,0.5384,0.5346,0.5309,0.5271,0.5271,0.5271,0.5309,0.5346,0.5346,0.5346,0.5346,0.5309,0.5234,0.5121,0.5046,0.4934,0.4783,0.4596,0.4408,0.4296,0.4108,0.3996,0.3808,0.3658,0.347,0.332,0.3095,0.2945,0.2795,0.2607,0.2457,0.2345,0.2157,0.2045,0.1895,0.1745,0.1557,0.1369,0.1219,0.1069,0.09192,0.07691,0.0619,0.05065,0.03564,0.02439,0.009379,-0.001876,-0.01313,-0.02063,-0.02439,-0.02814,-0.02814,-0.02439,-0.02063,-0.01688,-0.00938,-0.001876,0.009379,0.02063,0.03189,0.0469,0.0544,0.06565,0.07316,0.08066,0.09192,0.1032,0.1144,0.1219,0.1407,0.1557,0.1707,0.1895,0.212,0.227,0.2457,0.2645,0.2833,0.2945,0.3133,0.3283,0.3433,0.362,0.377,0.3921,0.4108,0.4258,0.4371,0.4483,0.4558,0.4633,0.4671,0.4708,0.4708,0.4708,0.4708,0.4671,0.4633,0.4633,0.4596,0.4596,0.4596,0.4558,0.4558,0.4558,0.4558,0.4521,0.4483,0.4446,0.4408,0.4371,0.4371,0.4371,0.4371,0.4371,0.4371,0.4333,0.4296,0.4221,0.4146,0.4108,0.4071,0.3996,0.3921,0.377,0.3658,0.3545,0.3395,0.3245,0.3133,0.2945,0.2795,0.2645,0.2495,0.2345,0.2157,0.2007,0.182,0.167,0.1482,0.1332,0.1107,0.09567,0.07691,0.05815,0.04314,0.02439,0.01313,-0.001876,-0.00938,-0.01688,-0.02439,-0.02439,-0.02063,-0.02063,-0.01313,-0.00938,-0.001876,0.001876,0.005627,0.009379,0.01313,0.02439,0.03939,0.0544,0.06941,0.08441,0.09942,0.1182,0.1332,0.1519,0.1745,0.1895,0.2082,0.2195,0.2345,0.2495,0.2645,0.2758,0.2833,0.2908,0.2945,0.2983,0.2983,0.2983,0.2945,0.2908,0.2833,0.2795,0.272,0.2645,0.257,0.242,0.2345,0.2195,0.2045,0.1895,0.1745,0.1557,0.1294,0.1144,0.09567,0.08441,0.06941,0.0544,0.03939,0.02063,0.001876,-0.01688,-0.02814,-0.0469,-0.0619,-0.07691,-0.09192,-0.1032,-0.1144,-0.1294,-0.1407,-0.1519,-0.1632,-0.1745,-0.1857,-0.2007,-0.212,-0.227,-0.242,-0.257,-0.272,-0.2833,-0.2983,-0.3058,-0.3208,-0.3358,-0.347,-0.362,-0.3733,-0.3883,-0.3996,-0.4108,-0.4221,-0.4333,-0.4408,-0.4483,-0.4558,-0.4633,-0.4708,-0.4821,-0.4896,-0.5009,-0.5159,-0.5309,-0.5459,-0.5571,-0.5684,-0.5834,-0.5946,-0.6022,-0.6097,-0.6172,-0.6209,-0.6284,-0.6322,-0.6322,-0.6322,-0.6284,-0.6247,-0.6134,-0.6059,-0.5946,-0.5834,-0.5721,-0.5609,-0.5496,-0.5346,-0.5234,-0.5084,-0.4934,-0.4746,-0.4596,-0.4408,-0.4258,-0.4108,-0.3958,-0.3846,-0.3658,-0.3508,-0.3358,-0.3283,-0.317,-0.3058,-0.2945,-0.287,-0.2795,-0.272,-0.2682,-0.2607,-0.257,-0.2495,-0.242,-0.2345,-0.227,-0.2157,-0.2007,-0.1895,-0.1782,-0.1632,-0.1519,-0.1369,-0.1219,-0.1107,-0.09942,-0.08441,-0.07316,-0.0619,-0.05065,-0.03939,-0.03189,-0.02063,-0.01313,-0.001876,0.005627,0.01313,0.02439,0.02814,0.03939,0.0469,0.05815,0.06941,0.08066,0.09567,0.1069,0.1219,0.1369,0.1519,0.1707,0.1895,0.2007,0.2157,0.2345,0.257,0.2645,0.2795,0.302,0.317,0.3358,0.3545,0.3695,0.3883,0.4071,0.4258,0.4483,0.4633,0.4783,0.4934,0.5121,0.5309,0.5459,0.5646,0.5684,0.5796,0.5871,0.5946,0.6059,0.6172,0.6247,0.6359,0.6472,0.6622,0.6734,0.6884,0.6997,0.711,0.7222,0.7297,0.741,0.7485,0.7597,0.771,0.7785,0.786,0.7935,0.7972,0.801,0.8085,0.8122,0.8198,0.8235,0.8273,0.8348,0.8385,0.846,0.8535,0.861,0.8723,0.8798,0.8873,0.8985,0.906,0.9173,0.9248,0.9323,0.9398,0.9473,0.9548,0.9623,0.9661,0.9736,0.9773,0.9811,0.9811,0.9811,0.9773,0.9736,0.9736,0.9698,0.9698,0.9698,0.9661,0.9661,0.9661,0.9623,0.9623,0.9623,0.9586,0.9586,0.9511,0.9473,0.9398,0.9361,0.9323,0.9286,0.921,0.9173,0.9135,0.906,0.9023,0.8985,0.891,0.8835,0.876,0.8685,0.861,0.8535,0.846,0.8385,0.831,0.8235,0.816,0.8047,0.7972,0.786,0.771,0.7635,0.7522,0.741,0.7297,0.7185,0.7072,0.6959,0.6847,0.6734,0.6584,0.6472,0.6322,0.6209,0.6097,0.6022,0.5871,0.5759,0.5609,0.5496,0.5384,0.5234,0.5084,0.4971,0.4821,0.4633,0.4483,0.4333,0.4221,0.4071,0.3921,0.3733,0.3583,0.3395,0.3208,0.3058,0.2908,0.272,0.257,0.242,0.227,0.2045,0.1895,0.1707,0.1519,0.1332,0.1182,0.1032,0.08817,0.07691,0.06565,0.05815,0.0469,0.03564,0.02439,0.005627,-0.00938,-0.02439,-0.03939,-0.05815,-0.06941,-0.08817,-0.1069,-0.1219,-0.1369,-0.1519,-0.167,-0.182,-0.197,-0.2157,-0.227,-0.2457,-0.2645,-0.2795,-0.2908,-0.3058,-0.3208,-0.3283,-0.347,-0.3583,-0.3695,-0.3808,-0.3921,-0.4071,-0.4183,-0.4333,-0.4446,-0.4558,-0.4671,-0.4821,-0.4896,-0.5009,-0.5159,-0.5271,-0.5384,-0.5534,-0.5646,-0.5759,-0.5909,-0.6022,-0.6134,-0.6247,-0.6359,-0.6434,-0.6584,-0.6659,-0.6772,-0.6884,-0.6997,-0.711,-0.7222,-0.7335,-0.7485,-0.7597,-0.771,-0.786,-0.801,-0.8122,-0.8273,-0.8423,-0.8573,-0.8723,-0.8798,-0.8835,-0.8873,-0.891,-0.8948,-0.8985,-0.8985,-0.906,-0.906,-0.9135,-0.9173,-0.921,-0.9286,-0.9323,-0.9361,-0.9436,-0.9511,-0.9548,-0.9623,-0.9661,-0.9736,-0.9736,-0.9698,-0.9698,-0.9698,-0.9698,-0.9736,-0.9736,-0.9773,-0.9773,-0.9773,-0.9736,-0.9736,-0.9736,-0.9698,-0.9698,-0.9698,-0.9698,-0.9698,-0.9661,-0.9661,-0.9586,-0.9548,-0.9511,-0.9473,-0.9436,-0.9398,-0.9361,-0.9323,-0.9286,-0.9286,-0.9248,-0.9248,-0.921,-0.9173,-0.9135,-0.9098,-0.8985,-0.891,-0.8873,-0.876,-0.8685,-0.8573,-0.846,-0.8348,-0.8198,-0.8085,-0.7972,-0.786,-0.771,-0.7597,-0.7485,-0.7335,-0.7222,-0.7147,-0.7034,-0.6922,-0.6847,-0.6772,-0.6697,-0.6622,-0.6547,-0.6472,-0.6434,-0.6359,-0.6284,-0.6247,-0.6209,-0.6172,-0.6134,-0.6097,-0.6022,-0.5946,-0.5909,-0.5796,-0.5721,-0.5646,-0.5571,-0.5459,-0.5346,-0.5234,-0.5159,-0.5046,-0.4934,-0.4821,-0.4708,-0.4558,-0.4446,-0.4333,-0.4183,-0.4071,-0.3958,-0.3808,-0.3695,-0.3545,-0.3433,-0.332,-0.317,-0.3058,-0.2945,-0.2833,-0.272,-0.2607,-0.2495,-0.2382,-0.227,-0.2195,-0.2082,-0.2007,-0.1895,-0.182,-0.1745,-0.1632,-0.1557,-0.1482,-0.1369,-0.1332,-0.1294,-0.1219,-0.1182,-0.1107,-0.1032,-0.09942,-0.08817,-0.08066,-0.07316,-0.0619,-0.0544,-0.04315,-0.03189,-0.02063,-0.01313,0.001876,0.01313,0.02814,0.04314,0.0544,0.06941,0.08441,0.09942,0.1144,0.1294,0.1444,0.1632,0.1782,0.197,0.212,0.227,0.242,0.2607,0.2758,0.2908,0.3058,0.317,0.332,0.3395,0.3508,0.3583,0.3658,0.3733,0.377,0.3846,0.3921,0.3958,0.4033,0.4071,0.4146,0.4183,0.4221,0.4258,0.4296,0.4333,0.4333,0.4371,0.4371,0.4371,0.4296,0.4258,0.4221,0.4221,0.4221,0.4183,0.4108,0.4033,0.3921,0.3808,0.3695,0.3508,0.3358,0.3208,0.3058,0.2908,0.2795,0.2645,0.2495,0.2345,0.2195,0.2007,0.1857,0.1707,0.1519,0.1369,0.1219,0.1069,0.09192,0.07316,0.05815,0.03939,0.02439,0.005627,-0.00938,-0.02814,-0.03939,-0.0544,-0.06941,-0.08441,-0.09942,-0.1144,-0.1294,-0.1482,-0.1632,-0.1782,-0.1932,-0.2045,-0.2195,-0.2345,-0.2457,-0.2607,-0.272,-0.287,-0.302,-0.317,-0.332,-0.3433,-0.3583,-0.3695,-0.3846,-0.3996,-0.4108,-0.4221,-0.4371,-0.4483,-0.4633,-0.4746,-0.4858,-0.5009,-0.5121,-0.5234,-0.5384,-0.5496,-0.5609,-0.5759,-0.5871,-0.6022,-0.6172,-0.6322,-0.6434,-0.6547,-0.6697,-0.6847,-0.6959,-0.711,-0.726,-0.741,-0.7485,-0.7635,-0.771,-0.7822,-0.7972,-0.8047,-0.8198,-0.8273,-0.8423,-0.8535,-0.8648,-0.876,-0.8873,-0.9023,-0.9135,-0.9286,-0.9361,-0.9473,-0.9548,-0.9623,-0.9661,-0.9661,-0.9661,-0.9661,-0.9661,-0.9661,-0.9623,-0.9623,-0.9623,-0.9586,-0.9586,-0.9586,-0.9548,-0.9548,-0.9548,-0.9548,-0.9548,-0.9548,-0.9548,-0.9548,-0.9586,-0.9586,-0.9623,-0.9623,-0.9661,-0.9698,-0.9698,-0.9698,-0.9661,-0.9586,-0.9511,-0.9473,-0.9436,-0.9398,-0.9361,-0.9323,-0.9286,-0.9248,-0.921,-0.9173,-0.9173,-0.9135,-0.9098,-0.906,-0.9023,-0.8985,-0.891,-0.8873,-0.8798,-0.8723,-0.8648,-0.861,-0.8535,-0.846,-0.8385,-0.831,-0.8235,-0.816,-0.8085,-0.801,-0.7897,-0.7822,-0.7747,-0.7635,-0.7522,-0.741,-0.7335,-0.7222,-0.711,-0.6997,-0.6884,-0.6772,-0.6697,-0.6584,-0.6472,-0.6359,-0.6284,-0.6172,-0.6059,-0.5984,-0.5834,-0.5684,-0.5609,-0.5459,-0.5346,-0.5234,-0.5084,-0.4971,-0.4858,-0.4746,-0.4633,-0.4483,-0.4371,-0.4221,-0.4108,-0.3958,-0.3846,-0.3695,-0.3583,-0.3395,-0.3245,-0.3095,-0.2945,-0.2795,-0.2682,-0.2532,-0.2382,-0.2232,-0.2045,-0.1932,-0.1782,-0.1632,-0.1482,-0.1294,-0.1144,-0.1032,-0.08817,-0.07316,-0.0619,-0.05065,-0.03189,-0.01688,0.001876,0.01688,0.03189,0.0469,0.05815,0.07316,0.08817,0.09942,0.1182,0.1332,0.1482,0.1632,0.182,0.197,0.212,0.227,0.242,0.2532,0.2645,0.2795,0.2945,0.3095,0.3245,0.3358,0.3508,0.362,0.377,0.3883,0.4033,0.4108,0.4221,0.4333,0.4446,0.4521,0.4596,0.4671,0.4746,0.4821,0.4934,0.5009,0.5084,0.5196,0.5309,0.5384,0.5459,0.5571,0.5609,0.5721,0.5796,0.5871,0.5984,0.6059,0.6172,0.6284,0.6359,0.6472,0.6547,0.6659,0.6734,0.6847,0.6922,0.7034,0.711,0.7185,0.7297,0.741,0.7485,0.7597,0.771,0.7822,0.7897,0.801,0.8085,0.8198,0.8273,0.8348,0.8423,0.8535,0.8648,0.8723,0.8798,0.8873,0.8985,0.906,0.9135,0.921",
   "arena":{
    "type":"mwm",
    "trial.length":"120",
    "arena.bounds":"circle 133.655 103.5381 95",
    "goal":"circle 121.8934 154.6834 10"
   },
   "factor_Strain":"B6",
   "factor_Probe":"FALSE"
  },
  {
   "id":"Track_5",
   "target":"B6_10",
   "day":"1",
   "trial":"1",
   "arena_name":"Arena_SW.txt",
   "raw.t":"0,0.08,0.16,0.24,0.32,0.4,0.48,0.56,0.64,0.72,0.8,0.88,0.96,1.04,1.12,1.2,1.28,1.36,1.44,1.52,1.6,1.68,1.76,1.84,1.92,2,2.08,2.16,2.24,2.32,2.4,2.48,2.56,2.64,2.72,2.8,2.88,2.96,3.04,3.12,3.2,3.28,3.36,3.44,3.52,3.6,3.68,3.76,3.84,3.92,4,4.08,4.16,4.24,4.32,4.4,4.48,4.56,4.64,4.72,4.8,4.88,4.96,5.04,5.12,5.2,5.28,5.36,5.44,5.52,5.6,5.68,5.76,5.84,5.92,6,6.08,6.16,6.24,6.32,6.4,6.48,6.56,6.64,6.72,6.8,6.88,6.96,7.04,7.12,7.2,7.28,7.36,7.44,7.52,7.6,7.68,7.76,7.84,7.92,8,8.08,8.16,8.24,8.32,8.4,8.48,8.56,8.64,8.72,8.8,8.88,8.96,9.04,9.12,9.2,9.28,9.36,9.44,9.52,9.6,9.68,9.76,9.84,9.92,10,10.08,10.16,10.24,10.32,10.4,10.48,10.56,10.64,10.72,10.8,10.88,10.96,11.04,11.12,11.2,11.28,11.36,11.44,11.52,11.6,11.68,11.76,11.84,11.92,12,12.08,12.16,12.24,12.32",
   "raw.x":"220.6199,220.6199,220.2634,220.2634,220.2634,205.2941,200.3043,221.3327,194.2453,191.394,188.8991,186.0478,183.1965,180.3451,177.4938,174.6425,171.7912,168.9399,166.0886,163.5937,161.0988,158.2475,155.3962,152.5449,150.05,147.1987,144.3474,141.4961,139.0012,136.1499,133.2986,130.8037,127.9524,125.1011,122.2498,119.3985,116.9036,114.0523,111.5574,108.7061,106.5676,104.0727,101.5778,99.0829,96.2316,94.0931,91.5982,89.1033,86.6084,84.47,82.3315,80.5494,78.7673,77.6981,76.2725,74.8468,73.4211,71.9955,70.5698,68.7878,67.0057,65.2236,63.4416,61.3031,59.521,57.3825,55.9569,53.8184,52.3928,51.3235,50.2543,49.5415,48.8286,48.1158,47.0466,45.9773,45.2645,44.5517,44.1953,43.8388,44.5517,45.2645,47.0466,48.8286,50.6107,51.6799,52.7492,54.5312,55.9569,57.3825,58.8082,60.2339,61.6595,63.0852,64.8672,66.2929,67.7185,69.1442,70.9263,72.3519,74.134,75.5596,77.3417,78.7673,80.5494,81.9751,83.0443,84.47,85.5392,86.252,86.9649,87.3213,88.0341,88.3905,89.1033,89.8162,90.8854,92.3111,93.7367,95.5188,97.3008,98.7265,100.5086,101.5778,102.647,103.3599,104.4291,105.1419,105.8548,106.5676,106.924,107.2804,107.6368,107.9932,108.7061,109.4189,110.4881,111.9138,113.6959,115.1215,116.9036,117.9728,118.3292,117.9728,118.3292,118.6856,119.0421,119.0421,119.0421,119.3985,119.3985,120.1113,120.1113,120.1113,120.4677",
   "raw.y":"139.714,141.1397,141.1397,141.4961,141.4961,136.8627,133.2986,139.3576,129.7345,128.6652,127.9524,127.2396,126.8831,126.5267,126.5267,126.1703,125.8139,125.4575,124.7447,124.3883,123.6754,123.319,122.6062,121.8934,121.5369,120.8241,120.4677,120.1113,120.1113,120.1113,119.7549,119.7549,119.3985,119.3985,118.6856,118.3292,117.6164,116.9036,115.8343,115.1215,114.4087,113.6959,112.983,112.6266,112.2702,111.5574,110.8445,110.1317,109.4189,108.3497,106.924,105.8548,104.7855,104.4291,104.4291,105.1419,105.4983,106.5676,107.2804,108.3497,109.4189,110.4881,111.5574,112.6266,113.3394,114.4087,115.4779,116.9036,117.9728,119.3985,121.1805,122.9626,124.7447,126.5267,128.6652,130.4473,132.5858,134.3678,136.1499,137.2191,138.2884,139.714,140.7833,142.2089,143.6346,144.7038,145.7731,146.8423,147.9115,148.6244,149.3372,150.05,150.4064,150.4064,150.4064,150.4064,150.05,149.3372,148.9808,148.2679,147.5551,146.8423,146.1295,145.4166,144.7038,143.991,143.2782,142.2089,141.4961,140.4269,139.3576,137.932,136.5063,135.0807,133.655,132.5858,131.5165,130.4473,129.7345,129.378,129.0216,129.0216,129.378,129.378,129.7345,130.4473,131.1601,131.8729,132.5858,134.0114,135.0807,136.5063,137.932,139.0012,140.0704,140.7833,141.1397,141.8525,142.5653,143.2782,143.991,145.0602,145.4166,145.4166,145.4166,145.7731,145.7731,146.1295,146.1295,146.4859,146.8423,147.1987,147.5551,147.5551,147.9115",
   "t":"0,0.0006667,0.001333,0.002,0.002667,0.003333,0.004,0.004667,0.005333,0.006,0.006667,0.007333,0.008,0.008667,0.009333,0.01,0.01067,0.01133,0.012,0.01267,0.01333,0.014,0.01467,0.01533,0.016,0.01667,0.01733,0.018,0.01867,0.01933,0.02,0.02067,0.02133,0.022,0.02267,0.02333,0.024,0.02467,0.02533,0.026,0.02667,0.02733,0.028,0.02867,0.02933,0.03,0.03067,0.03133,0.032,0.03267,0.03333,0.034,0.03467,0.03533,0.036,0.03667,0.03733,0.038,0.03867,0.03933,0.04,0.04067,0.04133,0.042,0.04267,0.04333,0.044,0.04467,0.04533,0.046,0.04667,0.04733,0.048,0.04867,0.04933,0.05,0.05067,0.05133,0.052,0.05267,0.05333,0.054,0.05467,0.05533,0.056,0.05667,0.05733,0.058,0.05867,0.05933,0.06,0.06067,0.06133,0.062,0.06267,0.06333,0.064,0.06467,0.06533,0.066,0.06667,0.06733,0.068,0.06867,0.06933,0.07,0.07067,0.07133,0.072,0.07267,0.07333,0.074,0.07467,0.07533,0.076,0.07667,0.07733,0.078,0.07867,0.07933,0.08,0.08067,0.08133,0.082,0.08267,0.08333,0.084,0.08467,0.08533,0.086,0.08667,0.08733,0.088,0.08867,0.08933,0.09,0.09067,0.09133,0.092,0.09267,0.09333,0.094,0.09467,0.09533,0.096,0.09667,0.09733,0.098,0.09867,0.09933,0.1,0.1007,0.1013,0.102,0.1027",
   "x":"0.9154,0.9154,0.9117,0.9117,0.9117,0.7541,0.7016,0.9229,0.6378,0.6078,0.5815,0.5515,0.5215,0.4915,0.4615,0.4314,0.4014,0.3714,0.3414,0.3151,0.2889,0.2589,0.2289,0.1988,0.1726,0.1426,0.1126,0.08254,0.05628,0.02626,-0.003752,-0.03001,-0.06003,-0.09004,-0.1201,-0.1501,-0.1763,-0.2063,-0.2326,-0.2626,-0.2851,-0.3114,-0.3377,-0.3639,-0.3939,-0.4164,-0.4427,-0.469,-0.4952,-0.5177,-0.5402,-0.559,-0.5778,-0.589,-0.604,-0.619,-0.634,-0.649,-0.6641,-0.6828,-0.7016,-0.7203,-0.7391,-0.7616,-0.7804,-0.8029,-0.8179,-0.8404,-0.8554,-0.8666,-0.8779,-0.8854,-0.8929,-0.9004,-0.9117,-0.9229,-0.9304,-0.9379,-0.9417,-0.9454,-0.9379,-0.9304,-0.9117,-0.8929,-0.8742,-0.8629,-0.8516,-0.8329,-0.8179,-0.8029,-0.7879,-0.7729,-0.7578,-0.7428,-0.7241,-0.7091,-0.6941,-0.6791,-0.6603,-0.6453,-0.6265,-0.6115,-0.5928,-0.5778,-0.559,-0.544,-0.5327,-0.5177,-0.5065,-0.499,-0.4915,-0.4877,-0.4802,-0.4765,-0.469,-0.4615,-0.4502,-0.4352,-0.4202,-0.4014,-0.3827,-0.3677,-0.3489,-0.3377,-0.3264,-0.3189,-0.3076,-0.3001,-0.2926,-0.2851,-0.2814,-0.2776,-0.2739,-0.2701,-0.2626,-0.2551,-0.2439,-0.2289,-0.2101,-0.1951,-0.1763,-0.1651,-0.1613,-0.1651,-0.1613,-0.1576,-0.1538,-0.1538,-0.1538,-0.1501,-0.1501,-0.1426,-0.1426,-0.1426,-0.1388",
   "y":"0.3808,0.3958,0.3958,0.3996,0.3996,0.3508,0.3133,0.377,0.2758,0.2645,0.257,0.2495,0.2457,0.242,0.242,0.2382,0.2345,0.2307,0.2232,0.2195,0.212,0.2082,0.2007,0.1932,0.1895,0.182,0.1782,0.1745,0.1745,0.1745,0.1707,0.1707,0.167,0.167,0.1594,0.1557,0.1482,0.1407,0.1294,0.1219,0.1144,0.1069,0.09942,0.09567,0.09192,0.08441,0.07691,0.06941,0.0619,0.05065,0.03564,0.02439,0.01313,0.009379,0.009379,0.01688,0.02063,0.03189,0.03939,0.05065,0.0619,0.07316,0.08441,0.09567,0.1032,0.1144,0.1257,0.1407,0.1519,0.167,0.1857,0.2045,0.2232,0.242,0.2645,0.2833,0.3058,0.3245,0.3433,0.3545,0.3658,0.3808,0.3921,0.4071,0.4221,0.4333,0.4446,0.4558,0.4671,0.4746,0.4821,0.4896,0.4934,0.4934,0.4934,0.4934,0.4896,0.4821,0.4783,0.4708,0.4633,0.4558,0.4483,0.4408,0.4333,0.4258,0.4183,0.4071,0.3996,0.3883,0.377,0.362,0.347,0.332,0.317,0.3058,0.2945,0.2833,0.2758,0.272,0.2682,0.2682,0.272,0.272,0.2758,0.2833,0.2908,0.2983,0.3058,0.3208,0.332,0.347,0.362,0.3733,0.3846,0.3921,0.3958,0.4033,0.4108,0.4183,0.4258,0.4371,0.4408,0.4408,0.4408,0.4446,0.4446,0.4483,0.4483,0.4521,0.4558,0.4596,0.4633,0.4633,0.4671",
   "arena":{
    "type":"mwm",
    "trial.length":"120",
    "arena.bounds":"circle 133.655 103.5381 95",
    "goal":"circle 121.8934 154.6834 10"
   },
   "factor_Strain":"B6",
   "factor_Probe":"FALSE"
  },
  {
   "id":"Track_6",
   "target":"B6_9",
   "day":"1",
   "trial":"2",
   "arena_name":"Arena_SW.txt",
   "raw.t":"0,0.08,0.16,0.24,0.32,0.4,0.48,0.56,0.64,0.72,0.8,0.88,0.96,1.04,1.12,1.2,1.28,1.36,1.44,1.52,1.6,1.68,1.76,1.84,1.92,2,2.08,2.16,2.24,2.32,2.4,2.48,2.56,2.64,2.72,2.8,2.88,2.96,3.04,3.12,3.2,3.28,3.36,3.44,3.52,3.6,3.68,3.76,3.84,3.92,4,4.08,4.16,4.24,4.32,4.4,4.48,4.56,4.64,4.72,4.8,4.88,4.96,5.04,5.12,5.2,5.28,5.36,5.44,5.52,5.6,5.68,5.76,5.84,5.92,6,6.08,6.16,6.24,6.32,6.4,6.48,6.56,6.64,6.72,6.8,6.88,6.96,7.04,7.12,7.2,7.28,7.36,7.44,7.52,7.6,7.68,7.76,7.84,7.92,8,8.08,8.16,8.24,8.32,8.4,8.48,8.56,8.64,8.72,8.8,8.88,8.96,9.04,9.12,9.2,9.28,9.36,9.44,9.52,9.6,9.68,9.76,9.84,9.92,10,10.08,10.16,10.24,10.32,10.4,10.48,10.56,10.64,10.72,10.8,10.88,10.96,11.04,11.12,11.2,11.28,11.36,11.44,11.52,11.6,11.68,11.76,11.84,11.92,12,12.08,12.16,12.24,12.32,12.4,12.48,12.56,12.64,12.72,12.8,12.88,12.96,13.04,13.12,13.2,13.28,13.36,13.44,13.52,13.6,13.68,13.76,13.84,13.92,14,14.08,14.16,14.24,14.32,14.4,14.48,14.56,14.64,14.72,14.8,14.88,14.96,15.04,15.12,15.2,15.28,15.36,15.44,15.52,15.6,15.68,15.76,15.84,15.92,16,16.08,16.16,16.24,16.32,16.4,16.48,16.56,16.64,16.72,16.8,16.88,16.96,17.04,17.12,17.2,17.28,17.36,17.44,17.52,17.6,17.68,17.76,17.84,17.92,18,18.08,18.16",
   "raw.x":"220.9763,220.6199,219.907,209.9275,208.5018,206.7197,220.6199,205.2941,204.9377,205.6505,206.0069,207.789,209.571,211.7095,213.4916,214.5608,215.6301,215.6301,215.2737,214.2044,212.7788,211.3531,209.9275,208.8582,208.1454,207.4326,207.0761,206.7197,206.3633,206.3633,206.3633,207.0761,207.789,208.8582,209.9275,210.9967,212.4223,213.4916,214.2044,214.5608,214.9172,214.9172,214.2044,213.1352,211.7095,210.6403,209.2146,208.5018,207.4326,207.0761,206.7197,206.3633,206.3633,206.3633,207.0761,207.789,208.8582,209.571,210.6403,211.3531,211.3531,210.9967,210.2839,208.8582,207.789,206.7197,205.6505,204.5813,203.8684,203.1556,202.7992,202.4428,202.0864,202.0864,202.4428,202.4428,203.512,204.2248,205.2941,206.3633,207.0761,207.4326,207.0761,206.3633,204.9377,203.8684,202.4428,201.0171,199.5915,198.1658,196.7402,195.3145,193.8889,192.1068,190.6811,188.8991,187.117,185.6913,184.2657,182.4836,180.7016,178.9195,177.1374,175.7118,174.2861,173.2169,172.1476,171.0784,170.3656,169.6527,168.9399,168.9399,168.9399,169.2963,170.0092,171.4348,172.5041,173.5733,174.2861,174.2861,173.9297,173.2169,171.7912,170.3656,168.5835,167.1579,165.7322,164.663,163.9501,163.5937,163.9501,164.663,165.7322,167.1579,168.2271,169.6527,171.4348,172.8605,173.9297,174.6425,174.9989,174.6425,174.2861,173.2169,172.1476,170.722,169.2963,167.5143,166.0886,164.663,163.2373,161.4552,159.6732,157.5347,156.109,154.327,152.5449,150.4064,148.6244,146.8423,144.7038,142.5653,140.4269,137.932,136.1499,134.0114,132.2293,130.4473,128.3088,126.5267,124.3883,122.2498,120.8241,119.3985,117.9728,116.5472,115.4779,114.0523,112.6266,111.5574,109.7753,107.9932,106.2112,104.7855,103.3599,101.9342,100.5086,99.4393,98.0137,96.588,95.5188,94.4495,93.3803,92.3111,91.2418,90.529,89.8162,89.1033,89.1033,89.4597,89.8162,90.529,91.5982,92.6675,94.0931,95.5188,96.588,98.0137,99.4393,100.865,102.647,104.4291,106.5676,108.7061,110.8445,111.9138,112.6266,112.983,112.983,112.983,112.983,112.983,112.983,113.3394,113.6959,113.6959,113.6959,113.6959",
   "raw.y":"140.0704,141.1397,141.8525,142.9217,141.1397,137.932,140.0704,132.9422,131.1601,128.3088,126.8831,125.1011,124.3883,124.3883,124.7447,125.8139,127.596,129.378,130.8037,132.2293,132.9422,132.9422,132.5858,131.8729,131.1601,129.7345,128.6652,127.9524,126.8831,126.1703,124.7447,123.319,122.2498,121.1805,120.4677,120.1113,119.7549,119.7549,120.1113,120.8241,121.5369,122.2498,122.9626,123.319,122.9626,122.6062,121.5369,120.4677,118.6856,117.26,115.8343,114.0523,112.6266,111.201,109.7753,108.7061,107.9932,107.6368,107.9932,108.7061,109.7753,110.4881,111.201,111.5574,111.5574,110.8445,110.1317,109.0625,107.9932,106.5676,105.1419,104.0727,102.647,101.5778,100.1521,99.4393,98.3701,97.6573,97.6573,97.6573,98.3701,99.4393,100.5086,101.2214,101.5778,101.5778,101.2214,100.5086,100.1521,99.4393,98.7265,98.3701,98.3701,98.3701,98.7265,99.0829,99.7957,100.1521,100.5086,100.5086,100.5086,100.1521,99.7957,99.0829,98.0137,96.9444,95.8752,94.4495,93.0239,91.5982,90.529,89.1033,88.0341,87.6777,86.9649,86.6084,86.9649,87.6777,88.7469,89.8162,91.2418,92.3111,93.0239,93.7367,93.7367,93.3803,92.6675,91.9546,90.8854,89.4597,88.0341,86.6084,85.8956,85.1828,84.8264,84.8264,85.1828,85.5392,86.252,87.6777,88.7469,89.8162,90.529,91.2418,91.5982,91.5982,91.2418,90.529,90.1726,89.4597,89.1033,88.3905,88.3905,88.0341,88.3905,88.7469,89.4597,90.529,91.2418,91.5982,92.3111,92.3111,92.3111,91.9546,91.5982,91.2418,90.8854,90.529,90.8854,91.2418,91.9546,92.6675,93.7367,94.8059,95.8752,96.9444,98.0137,99.0829,99.7957,100.1521,100.5086,100.5086,101.2214,101.9342,102.647,103.7163,104.7855,106.2112,107.9932,109.4189,111.201,112.983,114.7651,116.5472,118.6856,120.1113,122.2498,124.3883,126.5267,128.6652,130.0909,132.2293,134.0114,135.7935,137.5755,139.714,141.4961,143.2782,145.0602,146.4859,148.2679,149.3372,150.4064,151.1193,151.4757,151.4757,151.1193,150.7628,150.4064,150.4064,150.05,149.6936,149.3372,148.9808,148.6244,148.2679,148.2679,148.2679",
   "t":"0,0.0006667,0.001333,0.002,0.002667,0.003333,0.004,0.004667,0.005333,0.006,0.006667,0.007333,0.008,0.008667,0.009333,0.01,0.01067,0.01133,0.012,0.01267,0.01333,0.014,0.01467,0.01533,0.016,0.01667,0.01733,0.018,0.01867,0.01933,0.02,0.02067,0.02133,0.022,0.02267,0.02333,0.024,0.02467,0.02533,0.026,0.02667,0.02733,0.028,0.02867,0.02933,0.03,0.03067,0.03133,0.032,0.03267,0.03333,0.034,0.03467,0.03533,0.036,0.03667,0.03733,0.038,0.03867,0.03933,0.04,0.04067,0.04133,0.042,0.04267,0.04333,0.044,0.04467,0.04533,0.046,0.04667,0.04733,0.048,0.04867,0.04933,0.05,0.05067,0.05133,0.052,0.05267,0.05333,0.054,0.05467,0.05533,0.056,0.05667,0.05733,0.058,0.05867,0.05933,0.06,0.06067,0.06133,0.062,0.06267,0.06333,0.064,0.06467,0.06533,0.066,0.06667,0.06733,0.068,0.06867,0.06933,0.07,0.07067,0.07133,0.072,0.07267,0.07333,0.074,0.07467,0.07533,0.076,0.07667,0.07733,0.078,0.07867,0.07933,0.08,0.08067,0.08133,0.082,0.08267,0.08333,0.084,0.08467,0.08533,0.086,0.08667,0.08733,0.088,0.08867,0.08933,0.09,0.09067,0.09133,0.092,0.09267,0.09333,0.094,0.09467,0.09533,0.096,0.09667,0.09733,0.098,0.09867,0.09933,0.1,0.1007,0.1013,0.102,0.1027,0.1033,0.104,0.1047,0.1053,0.106,0.1067,0.1073,0.108,0.1087,0.1093,0.11,0.1107,0.1113,0.112,0.1127,0.1133,0.114,0.1147,0.1153,0.116,0.1167,0.1173,0.118,0.1187,0.1193,0.12,0.1207,0.1213,0.122,0.1227,0.1233,0.124,0.1247,0.1253,0.126,0.1267,0.1273,0.128,0.1287,0.1293,0.13,0.1307,0.1313,0.132,0.1327,0.1333,0.134,0.1347,0.1353,0.136,0.1367,0.1373,0.138,0.1387,0.1393,0.14,0.1407,0.1413,0.142,0.1427,0.1433,0.144,0.1447,0.1453,0.146,0.1467,0.1473,0.148,0.1487,0.1493,0.15,0.1507,0.1513",
   "x":"0.9192,0.9154,0.9079,0.8029,0.7879,0.7691,0.9154,0.7541,0.7503,0.7578,0.7616,0.7804,0.7991,0.8216,0.8404,0.8516,0.8629,0.8629,0.8591,0.8479,0.8329,0.8179,0.8029,0.7916,0.7841,0.7766,0.7729,0.7691,0.7654,0.7654,0.7654,0.7729,0.7804,0.7916,0.8029,0.8141,0.8291,0.8404,0.8479,0.8516,0.8554,0.8554,0.8479,0.8366,0.8216,0.8104,0.7954,0.7879,0.7766,0.7729,0.7691,0.7654,0.7654,0.7654,0.7729,0.7804,0.7916,0.7991,0.8104,0.8179,0.8179,0.8141,0.8066,0.7916,0.7804,0.7691,0.7578,0.7466,0.7391,0.7316,0.7278,0.7241,0.7203,0.7203,0.7241,0.7241,0.7353,0.7428,0.7541,0.7654,0.7729,0.7766,0.7729,0.7654,0.7503,0.7391,0.7241,0.7091,0.6941,0.6791,0.6641,0.649,0.634,0.6153,0.6003,0.5815,0.5628,0.5478,0.5327,0.514,0.4952,0.4765,0.4577,0.4427,0.4277,0.4164,0.4052,0.3939,0.3864,0.3789,0.3714,0.3714,0.3714,0.3752,0.3827,0.3977,0.4089,0.4202,0.4277,0.4277,0.4239,0.4164,0.4014,0.3864,0.3677,0.3527,0.3377,0.3264,0.3189,0.3151,0.3189,0.3264,0.3377,0.3527,0.3639,0.3789,0.3977,0.4127,0.4239,0.4314,0.4352,0.4314,0.4277,0.4164,0.4052,0.3902,0.3752,0.3564,0.3414,0.3264,0.3114,0.2926,0.2739,0.2514,0.2364,0.2176,0.1988,0.1763,0.1576,0.1388,0.1163,0.09379,0.07128,0.04502,0.02626,0.003752,-0.01501,-0.03377,-0.05628,-0.07503,-0.09754,-0.1201,-0.1351,-0.1501,-0.1651,-0.1801,-0.1913,-0.2063,-0.2214,-0.2326,-0.2514,-0.2701,-0.2889,-0.3039,-0.3189,-0.3339,-0.3489,-0.3602,-0.3752,-0.3902,-0.4014,-0.4127,-0.4239,-0.4352,-0.4465,-0.454,-0.4615,-0.469,-0.469,-0.4652,-0.4615,-0.454,-0.4427,-0.4314,-0.4164,-0.4014,-0.3902,-0.3752,-0.3602,-0.3452,-0.3264,-0.3076,-0.2851,-0.2626,-0.2401,-0.2289,-0.2214,-0.2176,-0.2176,-0.2176,-0.2176,-0.2176,-0.2176,-0.2138,-0.2101,-0.2101,-0.2101,-0.2101",
   "y":"0.3846,0.3958,0.4033,0.4146,0.3958,0.362,0.3846,0.3095,0.2908,0.2607,0.2457,0.227,0.2195,0.2195,0.2232,0.2345,0.2532,0.272,0.287,0.302,0.3095,0.3095,0.3058,0.2983,0.2908,0.2758,0.2645,0.257,0.2457,0.2382,0.2232,0.2082,0.197,0.1857,0.1782,0.1745,0.1707,0.1707,0.1745,0.182,0.1895,0.197,0.2045,0.2082,0.2045,0.2007,0.1895,0.1782,0.1594,0.1444,0.1294,0.1107,0.09567,0.08066,0.06565,0.0544,0.0469,0.04314,0.0469,0.0544,0.06565,0.07316,0.08066,0.08441,0.08441,0.07691,0.06941,0.05815,0.0469,0.03189,0.01688,0.005627,-0.00938,-0.02063,-0.03564,-0.04315,-0.0544,-0.0619,-0.0619,-0.0619,-0.0544,-0.04315,-0.03189,-0.02439,-0.02063,-0.02063,-0.02439,-0.03189,-0.03564,-0.04315,-0.05065,-0.0544,-0.0544,-0.0544,-0.05065,-0.0469,-0.03939,-0.03564,-0.03189,-0.03189,-0.03189,-0.03564,-0.03939,-0.0469,-0.05815,-0.06941,-0.08066,-0.09567,-0.1107,-0.1257,-0.1369,-0.1519,-0.1632,-0.167,-0.1745,-0.1782,-0.1745,-0.167,-0.1557,-0.1444,-0.1294,-0.1182,-0.1107,-0.1032,-0.1032,-0.1069,-0.1144,-0.1219,-0.1332,-0.1482,-0.1632,-0.1782,-0.1857,-0.1932,-0.197,-0.197,-0.1932,-0.1895,-0.182,-0.167,-0.1557,-0.1444,-0.1369,-0.1294,-0.1257,-0.1257,-0.1294,-0.1369,-0.1407,-0.1482,-0.1519,-0.1594,-0.1594,-0.1632,-0.1594,-0.1557,-0.1482,-0.1369,-0.1294,-0.1257,-0.1182,-0.1182,-0.1182,-0.1219,-0.1257,-0.1294,-0.1332,-0.1369,-0.1332,-0.1294,-0.1219,-0.1144,-0.1032,-0.09192,-0.08066,-0.06941,-0.05815,-0.0469,-0.03939,-0.03564,-0.03189,-0.03189,-0.02439,-0.01688,-0.00938,0.001876,0.01313,0.02814,0.0469,0.0619,0.08066,0.09942,0.1182,0.1369,0.1594,0.1745,0.197,0.2195,0.242,0.2645,0.2795,0.302,0.3208,0.3395,0.3583,0.3808,0.3996,0.4183,0.4371,0.4521,0.4708,0.4821,0.4934,0.5009,0.5046,0.5046,0.5009,0.4971,0.4934,0.4934,0.4896,0.4858,0.4821,0.4783,0.4746,0.4708,0.4708,0.4708",
   "arena":{
    "type":"mwm",
    "trial.length":"120",
    "arena.bounds":"circle 133.655 103.5381 95",
    "goal":"circle 121.8934 154.6834 10"
   },
   "factor_Strain":"B6",
   "factor_Probe":"FALSE"
  },
  {
   "id":"Track_7",
   "target":"B6_7",
   "day":"1",
   "trial":"2",
   "arena_name":"Arena_SW.txt",
   "raw.t":"0,0.08,0.16,0.24,0.32,0.4,0.48,0.56,0.64,0.72,0.8,0.88,0.96,1.04,1.12,1.2,1.28,1.36,1.44,1.52,1.6,1.68,1.76,1.84,1.92,2,2.08,2.16,2.24,2.32,2.4,2.48,2.56,2.64,2.72,2.8,2.88,2.96,3.04,3.12,3.2,3.28,3.36,3.44,3.52,3.6,3.68,3.76,3.84,3.92,4,4.08,4.16,4.24,4.32,4.4,4.48,4.56,4.64,4.72,4.8,4.88,4.96,5.04,5.12,5.2,5.28,5.36,5.44,5.52,5.6,5.68,5.76,5.84,5.92,6,6.08,6.16,6.24,6.32,6.4,6.48,6.56,6.64,6.72,6.8,6.88,6.96,7.04,7.12,7.2,7.28,7.36,7.44,7.52,7.6,7.68,7.76,7.84,7.92,8,8.08,8.16,8.24,8.32,8.4,8.48,8.56,8.64,8.72,8.8,8.88,8.96,9.04,9.12,9.2,9.28,9.36,9.44,9.52,9.6,9.68,9.76,9.84,9.92,10,10.08,10.16,10.24,10.32,10.4,10.48,10.56,10.64,10.72,10.8,10.88,10.96,11.04,11.12,11.2,11.28,11.36,11.44,11.52,11.6,11.68,11.76,11.84,11.92,12,12.08,12.16,12.24,12.32,12.4,12.48,12.56,12.64,12.72,12.8,12.88,12.96,13.04,13.12,13.2,13.28,13.36,13.44,13.52,13.6,13.68,13.76,13.84,13.92,14,14.08,14.16,14.24,14.32,14.4,14.48,14.56,14.64,14.72,14.8,14.88,14.96,15.04,15.12,15.2,15.28,15.36,15.44,15.52,15.6,15.68,15.76,15.84,15.92,16,16.08,16.16,16.24,16.32,16.4,16.48,16.56,16.64,16.72,16.8,16.88,16.96,17.04,17.12,17.2,17.28,17.36,17.44,17.52,17.6,17.68,17.76,17.84,17.92,18,18.08,18.16,18.24,18.32,18.4,18.48,18.56,18.64,18.72,18.8,18.88,18.96,19.04,19.12,19.2,19.28,19.36,19.44,19.52,19.6,19.68,19.76,19.84,19.92,20,20.08,20.16,20.24,20.32,20.4,20.48,20.56,20.64,20.72,20.8,20.88,20.96,21.04,21.12,21.2,21.28,21.36,21.44,21.52,21.6,21.68,21.76,21.84,21.92,22,22.08,22.16,22.24,22.32,22.4,22.48,22.56,22.64,22.72,22.8,22.88,22.96,23.04,23.12,23.2,23.28,23.36,23.44,23.52,23.6,23.68,23.76,23.84,23.92,24,24.08,24.16,24.24,24.32,24.4,24.48,24.56,24.64,24.72,24.8,24.88,24.96,25.04,25.12,25.2,25.28,25.36,25.44,25.52,25.6,25.68,25.76,25.84,25.92,26,26.08,26.16,26.24,26.32,26.4,26.48,26.56,26.64,26.72,26.8,26.88,26.96,27.04,27.12,27.2,27.28,27.36,27.44,27.52,27.6,27.68,27.76,27.84,27.92,28,28.08,28.16,28.24,28.32,28.4,28.48,28.56,28.64,28.72,28.8,28.88,28.96,29.04,29.12,29.2,29.28,29.36,29.44,29.52,29.6,29.68,29.76,29.84,29.92,30,30.08,30.16,30.24,30.32,30.4,30.48,30.56,30.64,30.72,30.8,30.88,30.96,31.04,31.12,31.2,31.28,31.36,31.44,31.52,31.6,31.68,31.76,31.84,31.92,32,32.08,32.16,32.24,32.32,32.4,32.48,32.56,32.64,32.72,32.8,32.88,32.96,33.04,33.12,33.2,33.28,33.36,33.44,33.52,33.6,33.68,33.76,33.84,33.92,34,34.08,34.16,34.24,34.32,34.4,34.48,34.56,34.64,34.72,34.8,34.88,34.96,35.04,35.12,35.2,35.28,35.36,35.44,35.52,35.6,35.68,35.76,35.84,35.92,36,36.08,36.16,36.24,36.32,36.4,36.48,36.56,36.64,36.72,36.8,36.88,36.96,37.04,37.12,37.2,37.28,37.36,37.44,37.52,37.6,37.68,37.76,37.84,37.92,38,38.08,38.16,38.24,38.32,38.4,38.48,38.56,38.64,38.72,38.8,38.88,38.96,39.04,39.12,39.2,39.28,39.36,39.44,39.52,39.6,39.68,39.76,39.84,39.92,40,40.08,40.16,40.24,40.32,40.4,40.48,40.56,40.64,40.72,40.8,40.88,40.96,41.04,41.12,41.2,41.28,41.36,41.44,41.52,41.6,41.68,41.76,41.84,41.92,42,42.08,42.16,42.24,42.32,42.4,42.48,42.56,42.64,42.72,42.8,42.88,42.96,43.04,43.12,43.2,43.28,43.36,43.44,43.52,43.6,43.68,43.76,43.84,43.92,44,44.08,44.16,44.24,44.32,44.4,44.48,44.56,44.64,44.72,44.8,44.88,44.96,45.04,45.12,45.2,45.28,45.36,45.44,45.52,45.6,45.68,45.76,45.84,45.92,46,46.08,46.16,46.24,46.32,46.4,46.48,46.56,46.64,46.72,46.8,46.88,46.96,47.04,47.12,47.2,47.28,47.36,47.44,47.52,47.6,47.68,47.76,47.84,47.92,48,48.08,48.16,48.24,48.32,48.4,48.48,48.56,48.64,48.72,48.8,48.88,48.96,49.04,49.12,49.2,49.28,49.36,49.44,49.52,49.6,49.68,49.76,49.84,49.92,50,50.08,50.16,50.24,50.32,50.4,50.48,50.56,50.64,50.72,50.8,50.88,50.96,51.04,51.12,51.2,51.28,51.36,51.44,51.52,51.6,51.68,51.76,51.84,51.92,52,52.08,52.16,52.24,52.32,52.4,52.48,52.56,52.64,52.72,52.8,52.88,52.96,53.04,53.12,53.2,53.28,53.36,53.44,53.52,53.6,53.68,53.76,53.84,53.92,54,54.08,54.16,54.24,54.32,54.4,54.48,54.56,54.64,54.72,54.8,54.88,54.96,55.04,55.12,55.2,55.28,55.36,55.44,55.52,55.6,55.68,55.76,55.84,55.92,56,56.08,56.16,56.24,56.32,56.4,56.48,56.56,56.64,56.72,56.8,56.88,56.96,57.04,57.12,57.2,57.28,57.36,57.44,57.52,57.6,57.68,57.76,57.84,57.92,58,58.08,58.16,58.24,58.32,58.4,58.48,58.56,58.64,58.72,58.8,58.88,58.96,59.04,59.12,59.2,59.28,59.36,59.44,59.52,59.6,59.68,59.76,59.84,59.92,60,60.08,60.16,60.24,60.32,60.4,60.48,60.56,60.64,60.72,60.8,60.88,60.96,61.04,61.12,61.2,61.28,61.36,61.44,61.52,61.6,61.68,61.76,61.84,61.92,62,62.08,62.16,62.24,62.32,62.4,62.48,62.56,62.64,62.72,62.8,62.88,62.96,63.04,63.12,63.2,63.28,63.36,63.44,63.52,63.6,63.68,63.76,63.84,63.92,64,64.08,64.16,64.24,64.32,64.4,64.48,64.56,64.64,64.72,64.8,64.88,64.96,65.04,65.12,65.2,65.28,65.36,65.44,65.52,65.6,65.68,65.76,65.84,65.92,66,66.08,66.16,66.24,66.32,66.4,66.48,66.56,66.64,66.72,66.8,66.88,66.96,67.04,67.12,67.2,67.28,67.36,67.44,67.52,67.6,67.68,67.76,67.84,67.92,68,68.08,68.16,68.24,68.32,68.4,68.48,68.56,68.64,68.72,68.8,68.88,68.96,69.04,69.12,69.2,69.28,69.36,69.44,69.52,69.6,69.68,69.76,69.84,69.92,70,70.08,70.16,70.24,70.32,70.4,70.48,70.56,70.64,70.72,70.8,70.88,70.96,71.04,71.12,71.2,71.28,71.36,71.44,71.52,71.6,71.68,71.76,71.84,71.92,72,72.08,72.16,72.24,72.32,72.4,72.48,72.56,72.64,72.72,72.8,72.88,72.96,73.04,73.12,73.2,73.28,73.36,73.44,73.52,73.6,73.68,73.76,73.84,73.92,74,74.08,74.16,74.24,74.32,74.4,74.48,74.56,74.64,74.72,74.8,74.88,74.96,75.04,75.12,75.2,75.28,75.36,75.44,75.52,75.6,75.68,75.76,75.84,75.92,76,76.08,76.16,76.24,76.32,76.4,76.48,76.56,76.64,76.72,76.8,76.88,76.96,77.04,77.12,77.2,77.28,77.36,77.44,77.52,77.6,77.68,77.76,77.84,77.92,78,78.08,78.16,78.24,78.32,78.4,78.48,78.56,78.64,78.72,78.8,78.88,78.96,79.04,79.12,79.2,79.28,79.36,79.44,79.52,79.6,79.68,79.76,79.84,79.92,80,80.08,80.16,80.24,80.32,80.4,80.48,80.56,80.64,80.72,80.8,80.88,80.96,81.04,81.12,81.2,81.28,81.36,81.44,81.52,81.6,81.68,81.76,81.84,81.92,82,82.08,82.16,82.24,82.32,82.4,82.48,82.56,82.64,82.72,82.8,82.88,82.96,83.04,83.12,83.2,83.28,83.36,83.44,83.52,83.6,83.68,83.76,83.84,83.92,84,84.08,84.16,84.24,84.32,84.4,84.48,84.56,84.64,84.72,84.8,84.88,84.96,85.04,85.12,85.2,85.28,85.36,85.44,85.52,85.6,85.68,85.76,85.84,85.92,86,86.08,86.16,86.24,86.32,86.4,86.48,86.56,86.64,86.72,86.8,86.88,86.96,87.04,87.12,87.2,87.28,87.36,87.44,87.52,87.6,87.68,87.76,87.84,87.92,88,88.08,88.16,88.24,88.32,88.4,88.48,88.56,88.64,88.72,88.8,88.88,88.96,89.04,89.12,89.2,89.28,89.36,89.44,89.52,89.6,89.68,89.76,89.84,89.92,90,90.08,90.16,90.24,90.32,90.4,90.48,90.56,90.64,90.72,90.8,90.88,90.96,91.04,91.12,91.2,91.28,91.36,91.44,91.52,91.6,91.68,91.76,91.84,91.92,92,92.08,92.16,92.24,92.32,92.4,92.48,92.56,92.64,92.72,92.8,92.88,92.96,93.04,93.12,93.2,93.28,93.36,93.44,93.52,93.6,93.68,93.76,93.84,93.92,94,94.08,94.16,94.24,94.32,94.4,94.48,94.56,94.64,94.72,94.8,94.88,94.96,95.04,95.12,95.2,95.28,95.36,95.44,95.52,95.6,95.68,95.76,95.84,95.92,96,96.08,96.16,96.24,96.32,96.4,96.48,96.56,96.64,96.72,96.8,96.88,96.96,97.04,97.12,97.2,97.28,97.36,97.44,97.52,97.6,97.68,97.76,97.84,97.92,98,98.08,98.16,98.24,98.32,98.4,98.48,98.56,98.64,98.72,98.8,98.88,98.96,99.04,99.12,99.2,99.28,99.36,99.44,99.52,99.6,99.68,99.76,99.84,99.92,100,100.08,100.16,100.24,100.32,100.4,100.48,100.56,100.64,100.72,100.8,100.88,100.96,101.04,101.12,101.2,101.28,101.36,101.44,101.52,101.6,101.68,101.76,101.84,101.92,102,102.08,102.16,102.24,102.32,102.4,102.48,102.56,102.64,102.72,102.8,102.88,102.96,103.04,103.12,103.2,103.28,103.36,103.44,103.52,103.6,103.68,103.76,103.84,103.92,104,104.08,104.16,104.24,104.32,104.4,104.48,104.56,104.64,104.72,104.8,104.88,104.96,105.04,105.12,105.2,105.28,105.36,105.44,105.52,105.6,105.68,105.76,105.84,105.92,106,106.08,106.16,106.24,106.32,106.4,106.48,106.56,106.64,106.72,106.8,106.88,106.96,107.04,107.12,107.2,107.28,107.36,107.44,107.52,107.6,107.68,107.76,107.84,107.92,108,108.08,108.16,108.24,108.32,108.4,108.48,108.56,108.64,108.72,108.8,108.88,108.96,109.04,109.12,109.2,109.28,109.36,109.44,109.52,109.6,109.68,109.76,109.84,109.92,110,110.08,110.16,110.24,110.32,110.4,110.48,110.56,110.64,110.72,110.8,110.88,110.96,111.04,111.12,111.2,111.28,111.36,111.44,111.52,111.6,111.68,111.76,111.84,111.92,112,112.08,112.16,112.24,112.32,112.4,112.48,112.56,112.64,112.72,112.8,112.88,112.96,113.04,113.12,113.2,113.28,113.36,113.44,113.52,113.6,113.68,113.76,113.84,113.92,114,114.08,114.16,114.24,114.32,114.4,114.48,114.56,114.64,114.72,114.8,114.88,114.96,115.04,115.12,115.2,115.28,115.36,115.44,115.52,115.6,115.68,115.76,115.84,115.92,116,116.08,116.16,116.24,116.32,116.4,116.48,116.56,116.64,116.72,116.8,116.88,116.96,117.04,117.12,117.2,117.28,117.36,117.44,117.52,117.6,117.68,117.76,117.84,117.92,118,118.08,118.16,118.24,118.32,118.4,118.48,118.56,118.64,118.72,118.8,118.88,118.96,119.04,119.12,119.2,119.28,119.36,119.44,119.52,119.6,119.68,119.76,119.84,119.92",
   "raw.x":"199.9479,195.6709,192.4632,191.0375,190.3247,191.394,192.8196,194.6017,196.7402,198.8786,200.3043,201.3735,201.0171,200.3043,198.5222,196.7402,194.2453,191.7504,189.2555,186.7606,184.2657,181.7708,179.2759,176.781,173.9297,171.4348,169.2963,168.5835,168.2271,168.5835,169.2963,170.0092,171.0784,172.5041,174.2861,176.0682,178.2067,180.3451,182.84,184.9785,187.4734,189.6119,191.394,192.8196,193.8889,193.8889,193.176,191.7504,189.9683,187.4734,184.9785,182.84,180.3451,177.8503,175.7118,173.2169,170.722,168.2271,165.7322,163.2373,160.0296,157.1783,154.327,151.4757,148.6244,146.1295,143.2782,140.4269,137.5755,134.7242,131.8729,129.378,126.8831,124.0318,121.1805,118.3292,115.8343,113.3394,110.8445,108.7061,106.5676,104.7855,103.3599,102.2906,101.9342,102.647,103.3599,104.4291,106.2112,107.9932,109.7753,111.5574,114.0523,116.1907,118.3292,120.1113,122.2498,124.3883,126.1703,127.9524,129.7345,131.8729,133.655,135.7935,137.5755,139.714,141.4961,143.6346,145.4166,147.5551,149.3372,151.1193,152.9013,154.6834,156.109,158.2475,160.0296,162.1681,164.3065,166.445,168.5835,170.3656,172.1476,173.9297,175.3554,176.781,178.5631,180.3451,181.7708,183.9093,186.0478,188.1862,190.6811,192.4632,194.2453,196.3837,198.5222,200.3043,202.0864,204.2248,206.3633,208.1454,210.2839,212.4223,214.5608,216.6993,218.4814,220.6199,222.7583,223.8276,224.184,224.184,224.184,223.8276,223.4712,223.1147,223.4712,223.4712,223.4712,223.8276,223.4712,223.4712,223.1147,222.4019,221.6891,220.9763,220.6199,219.907,219.1942,218.125,217.4121,216.6993,215.9865,215.2737,214.5608,214.2044,213.4916,212.4223,211.3531,210.6403,209.9275,209.2146,208.5018,208.1454,207.789,207.789,207.4326,207.4326,207.0761,206.7197,206.7197,205.2941,203.512,201.3735,199.2351,197.0966,195.3145,193.176,191.394,189.2555,187.117,185.3349,183.5529,181.7708,179.9887,178.2067,176.4246,174.6425,172.8605,171.0784,169.2963,167.5143,165.3758,163.5937,161.8117,159.6732,157.8911,156.109,153.9706,151.4757,150.05,147.9115,146.1295,144.7038,143.2782,141.4961,139.714,138.2884,136.1499,134.7242,132.5858,130.8037,129.0216,127.2396,125.4575,123.6754,122.2498,121.1805,120.1113,119.3985,119.3985,119.3985,120.1113,120.8241,121.5369,122.6062,123.6754,124.3883,125.4575,126.1703,126.8831,127.2396,127.596,127.596,127.596,127.596,127.596,127.9524,128.6652,129.378,131.1601,132.2293,134.0114,135.7935,137.5755,139.3576,141.1397,142.5653,143.991,145.4166,146.8423,147.9115,149.3372,150.7628,152.1885,153.6141,155.3962,156.8219,158.9603,160.386,162.5245,164.663,166.445,168.2271,170.3656,172.5041,174.6425,176.781,178.9195,181.4144,183.5529,185.6913,187.8298,189.9683,192.1068,194.6017,196.7402,198.8786,201.3735,203.512,205.6505,207.789,209.9275,211.7095,214.5608,216.3429,218.125,220.2634,221.6891,222.7583,223.1147,223.4712,223.1147,223.4712,,,,,,219.1942,218.125,216.6993,215.6301,214.2044,212.7788,210.9967,209.571,208.1454,206.3633,205.2941,203.512,202.0864,200.6607,199.2351,197.453,196.0273,194.6017,192.8196,191.394,189.6119,187.8298,186.0478,184.2657,182.4836,180.7016,178.5631,176.781,174.6425,172.5041,170.722,168.5835,166.445,164.663,162.5245,160.7424,158.9603,157.5347,155.3962,154.327,152.5449,150.7628,149.3372,147.1987,145.4166,143.991,142.5653,140.7833,139.714,138.6448,137.932,137.5755,137.2191,137.5755,137.932,138.6448,139.714,140.7833,141.8525,143.2782,145.0602,147.1987,148.9808,150.7628,152.9013,155.0398,156.8219,158.9603,161.0988,162.8809,165.0194,166.8014,168.9399,170.722,172.5041,174.9989,176.4246,178.2067,180.3451,182.1272,184.2657,186.0478,187.8298,189.9683,191.394,193.5324,195.6709,197.8094,199.5915,201.3735,203.512,205.6505,207.4326,209.2146,211.3531,213.1352,215.2737,217.0557,217.4121,217.7685,217.7685,217.7685,217.4121,217.4121,217.7685,217.7685,217.7685,218.125,218.125,218.125,218.8378,219.1942,219.907,220.2634,220.9763,221.3327,222.4019,222.4019,222.7583,222.4019,221.6891,220.6199,219.907,219.1942,218.4814,217.7685,217.4121,217.4121,217.4121,217.4121,218.125,218.4814,219.5506,220.2634,221.3327,222.4019,222.7583,222.7583,222.7583,222.4019,222.4019,221.6891,221.3327,220.2634,220.2634,219.907,219.5506,218.8378,217.4121,215.9865,214.2044,213.1352,212.0659,210.6403,209.2146,208.1454,206.0069,204.2248,203.1556,201.3735,199.5915,197.8094,196.0273,194.2453,193.176,191.7504,190.3247,189.6119,188.5427,187.8298,186.7606,184.6221,183.5529,181.7708,180.3451,178.2067,176.4246,174.6425,172.8605,171.0784,169.6527,167.8707,166.445,165.3758,163.5937,162.1681,160.386,158.9603,157.1783,155.3962,153.6141,151.4757,149.6936,147.9115,145.7731,143.991,142.5653,140.4269,138.6448,137.2191,135.7935,134.0114,132.5858,131.1601,130.0909,129.0216,128.3088,127.596,126.1703,124.7447,123.319,121.8934,120.1113,119.0421,116.9036,115.4779,114.0523,112.2702,110.8445,110.1317,108.7061,107.9932,107.2804,106.5676,106.2112,106.2112,106.5676,107.2804,107.9932,109.0625,110.1317,111.201,112.2702,113.3394,114.7651,115.8343,116.9036,117.9728,118.6856,119.3985,120.4677,121.1805,121.8934,122.6062,123.319,124.0318,124.7447,125.4575,126.8831,127.596,129.0216,130.4473,131.8729,133.655,135.0807,136.8627,138.6448,140.7833,142.5653,144.3474,146.4859,147.9115,150.05,151.8321,153.6141,155.0398,156.4655,157.8911,158.6039,159.6732,160.386,160.7424,161.4552,161.8117,162.1681,162.5245,163.2373,163.5937,163.9501,164.3065,165.0194,165.7322,166.0886,167.1579,167.8707,168.5835,169.2963,170.0092,171.0784,171.7912,172.8605,173.5733,174.2861,174.9989,175.7118,176.781,177.1374,177.1374,177.1374,177.1374,176.781,176.0682,176.0682,175.3554,173.9297,173.5733,172.1476,170.722,168.9399,167.1579,166.445,165.0194,163.5937,162.5245,161.0988,160.0296,158.6039,157.1783,155.7526,154.327,152.9013,151.8321,150.4064,148.9808,147.9115,146.4859,145.4166,143.991,142.5653,141.1397,139.714,138.2884,136.5063,135.4371,134.0114,132.5858,131.5165,129.7345,128.6652,127.2396,126.5267,125.4575,124.7447,124.0318,123.6754,123.319,122.9626,122.9626,122.9626,122.6062,122.2498,121.8934,121.1805,120.4677,119.3985,118.3292,117.26,116.1907,114.7651,113.6959,112.2702,111.5574,110.1317,108.3497,107.6368,106.924,106.2112,105.4983,105.4983,105.4983,105.8548,106.5676,107.6368,108.7061,109.7753,111.201,112.2702,114.0523,115.4779,117.26,118.3292,120.1113,121.1805,122.9626,124.7447,126.5267,127.9524,129.7345,131.5165,132.9422,134.7242,135.7935,137.5755,138.6448,140.0704,141.4961,142.9217,143.991,145.0602,146.1295,147.1987,147.9115,148.9808,149.6936,150.7628,151.4757,152.1885,152.9013,153.9706,154.6834,155.7526,156.4655,157.1783,157.5347,158.6039,158.9603,159.6732,160.386,161.4552,161.8117,162.5245,163.2373,163.9501,164.663,165.3758,166.0886,166.445,167.1579,167.8707,168.5835,169.2963,170.0092,170.722,171.0784,171.4348,172.1476,172.5041,172.5041,172.5041,171.7912,171.4348,170.722,170.0092,168.9399,167.5143,166.445,165.0194,164.3065,163.2373,162.1681,161.0988,160.386,159.6732,158.9603,158.2475,157.8911,157.1783,156.8219,155.7526,155.0398,154.327,153.2577,152.5449,151.4757,150.4064,149.3372,148.2679,147.1987,146.4859,145.4166,144.7038,143.6346,142.9217,142.2089,141.4961,141.1397,140.0704,139.0012,138.6448,137.5755,136.5063,135.7935,135.0807,134.0114,132.9422,131.8729,131.1601,130.0909,129.378,128.6652,128.3088,127.2396,126.8831,126.1703,125.4575,124.7447,124.0318,122.9626,121.8934,121.1805,120.4677,119.7549,118.6856,117.9728,117.26,116.1907,115.8343,115.1215,114.0523,113.3394,112.6266,112.2702,111.201,110.4881,110.1317,109.4189,108.7061,107.9932,107.2804,106.5676,106.2112,105.8548,105.4983,105.1419,104.4291,104.0727,103.3599,103.0035,102.2906,101.9342,101.5778,100.865,100.1521,99.7957,99.4393,98.7265,98.3701,97.6573,97.3008,96.9444,96.2316,95.8752,95.5188,95.1624,94.4495,94.0931,93.7367,93.0239,92.6675,91.9546,91.5982,91.2418,90.8854,91.2418,91.2418,90.8854,90.8854,89.8162,89.1033,88.0341,86.9649,85.8956,84.8264,84.1135,82.6879,81.6187,80.193,79.1238,78.4109,76.6289,75.5596,74.4904,73.4211,72.7083,71.6391,70.5698,70.2134,69.5006,68.7878,67.7185,67.0057,66.6493,66.2929,65.9365,65.9365,65.9365,65.5801,65.2236,65.2236,64.8672,64.5108,63.798,63.4416,62.7287,62.3723,61.6595,60.9467,59.8774,58.8082,57.739,57.0261,55.9569,54.8877,54.1748,53.1056,52.3928,51.3235,50.6107,49.8979,49.5415,49.5415,49.185,48.8286,48.4722,48.1158,48.1158,48.4722,48.8286,49.185,49.8979,50.2543,50.9671,51.6799,52.3928,52.7492,53.8184,54.8877,55.9569,56.6697,57.739,59.521,60.2339,61.6595,62.7287,63.798,65.2236,66.2929,67.7185,68.7878,69.857,71.2827,72.7083,73.7776,74.8468,75.916,77.3417,78.4109,79.8366,81.2622,82.6879,83.7571,84.8264,86.252,87.3213,88.7469,89.8162,90.8854,91.9546,93.3803,94.4495,95.5188,96.588,98.0137,98.7265,100.1521,101.2214,102.647,103.7163,104.7855,105.8548,106.5676,107.9932,109.0625,109.7753,111.201,112.2702,113.3394,114.4087,115.4779,116.5472,117.6164,118.6856,119.7549,121.1805,122.2498,122.9626,124.3883,125.4575,126.5267,127.2396,128.6652,129.378,130.8037,132.2293,132.9422,134.0114,135.0807,136.1499,137.2191,138.2884,139.3576,140.4269,141.4961,142.9217,143.991,145.0602,146.4859,147.5551,148.6244,150.05,151.4757,152.5449,153.6141,155.3962,156.109,157.1783,158.2475,159.3168,160.7424,161.8117,163.2373,163.5937,164.663,166.0886,167.1579,168.5835,169.6527,170.722,171.4348,172.5041,173.2169,173.2169,173.2169,172.8605,172.8605,172.5041,172.5041,171.7912,171.0784,170.722,170.3656,170.3656,170.3656,170.0092,169.6527,169.2963,168.9399,168.2271,167.5143,166.8014,166.0886,165.3758,164.3065,162.8809,160.7424,159.3168,157.5347,156.4655,155.0398,153.9706,152.9013,151.4757,150.4064,148.9808,147.9115,147.1987,146.1295,145.0602,144.3474,143.2782,141.8525,140.7833,139.0012,137.932,135.4371,134.7242,134.0114,132.2293,131.1601,129.7345,128.3088,127.2396,126.1703,124.7447,123.319,121.8934,120.8241,119.3985,117.9728,116.5472,115.4779,114.0523,112.983,111.201,110.4881,109.7753,108.3497,107.6368,106.2112,104.7855,103.0035,101.9342,100.5086,99.4393,98.3701,97.3008,96.2316,94.8059,93.3803,92.3111,90.8854,89.8162,88.7469,87.3213,85.8956,85.1828,83.7571,82.3315,80.9058,79.4802,78.4109,77.3417,75.916,74.4904,73.4211,72.3519,71.2827,70.2134,68.7878,68.0749,66.6493,65.9365,65.2236,64.1544,63.4416,62.3723,61.6595,61.3031,60.2339,59.521,58.8082,58.0954,57.3825,56.6697,55.6005,55.2441,54.8877,54.1748,53.462,52.7492,52.3928,51.6799,51.3235,50.9671,50.6107,49.8979,49.5415,48.8286,48.1158,47.403,46.6901,45.9773,45.6209,44.9081,44.1953,43.4824,43.126,42.4132,42.0568,41.7004,41.3439,40.9875,40.6311,40.6311,40.2747,39.9183,39.5619,39.2055,38.8491,38.4926,38.1362,37.7798,38.1362,38.1362,38.4926,38.8491,38.8491,39.2055,39.5619,39.5619,39.9183,40.2747,40.2747,40.6311,40.6311,40.9875,40.9875,40.9875,40.9875,40.9875,41.3439,41.3439,41.3439,41.3439,41.3439,41.3439,41.3439,41.7004,41.7004,42.0568,42.4132,42.7696,43.126,43.4824,43.4824,43.8388,44.1953,44.1953,44.5517,44.5517,44.9081,45.2645,45.6209,45.9773,46.6901,47.0466,47.7594,48.4722,49.185,49.8979,50.6107,50.9671,51.6799,52.0363,52.7492,53.462,53.8184,54.5312,54.8877,55.6005,56.3133,57.0261,58.0954,58.8082,59.521,60.5903,61.3031,62.3723,63.0852,64.1544,65.5801,66.2929,67.3621,68.0749,69.1442,69.857,70.9263,71.6391,72.3519,73.4211,74.134,75.2032,76.2725,76.6289,77.6981,78.7673,79.4802,80.193,81.2622,81.9751,82.3315,83.4007,83.7571,84.47,85.5392,86.9649,87.6777,88.7469,90.1726,91.5982,93.0239,93.7367,95.5188,96.588,97.6573,99.0829,100.1521,101.5778,102.647,104.0727,105.4983,106.5676,107.6368,109.0625,110.4881,111.9138,112.983,114.4087,115.8343,117.26,119.0421,120.1113,121.1805,122.6062,124.0318,125.4575,126.8831,127.9524,129.378,130.8037,131.8729,133.655,135.0807,136.1499,137.5755,139.0012,140.4269,141.4961,142.9217,144.3474,145.4166,146.8423,148.6244,150.05,151.1193,152.1885,153.6141,154.6834,155.7526,157.1783,158.6039,159.6732,160.386,161.8117,162.8809,163.9501,165.0194,166.445,167.5143,168.5835,169.6527,171.0784,171.7912,172.8605,174.2861,174.9989,176.4246,177.4938,178.5631,179.6323,180.3451,181.4144,182.4836,183.9093,184.9785,186.0478,187.4734,188.5427,189.6119,190.6811,191.7504,192.8196,194.2453,194.9581,196.3837,197.453,198.5222,199.9479,200.6607,202.0864,202.7992,203.8684,204.9377,206.3633,206.7197,207.0761,207.4326,207.4326,207.4326,207.789,208.1454,208.8582,209.2146,210.2839,210.6403,211.3531,211.7095,212.4223,213.1352,213.848,214.5608,215.2737,215.9865,216.3429,217.0557,217.4121,218.125,218.8378,219.1942,219.5506,219.5506,219.907,220.2634,220.2634,220.2634,220.6199,220.9763,221.3327,221.6891,222.0455,222.4019,222.7583,223.1147,223.4712,223.4712,223.4712,223.1147,223.1147,223.1147,223.1147,223.1147,223.4712,223.4712,223.4712,223.8276,224.184,224.184,224.5404,224.184,223.8276,223.8276,223.4712,223.1147,223.1147,222.7583,222.7583,222.4019,222.4019,222.4019,222.7583,222.7583,222.7583,222.7583,222.7583,222.4019,222.0455,221.6891,220.9763,220.6199,219.907,219.5506,218.8378,218.125,217.4121,217.0557,216.6993,215.9865,215.6301,215.2737,214.5608,214.2044,213.848,213.1352,212.7788,212.4223,212.0659,211.7095,211.3531,210.9967,210.6403,210.2839,209.9275,209.9275,209.2146,208.8582,208.8582,208.5018,207.789,207.4326,206.7197,206.0069",
   "raw.y":"139.714,138.2884,136.1499,134.0114,131.8729,129.0216,126.8831,125.4575,124.7447,125.1011,126.1703,128.3088,130.0909,132.2293,133.2986,133.655,133.655,133.2986,132.5858,131.5165,130.4473,129.0216,128.6652,127.9524,127.2396,126.5267,125.1011,123.319,120.8241,119.0421,116.9036,114.7651,112.983,111.201,109.4189,107.6368,106.2112,105.4983,105.1419,105.1419,105.4983,106.2112,106.924,108.3497,110.1317,112.2702,114.0523,115.4779,116.1907,116.9036,117.26,117.6164,117.9728,118.3292,119.0421,119.7549,120.8241,121.8934,122.9626,123.6754,124.7447,125.1011,125.1011,125.1011,125.1011,125.1011,125.8139,126.1703,126.5267,126.8831,127.2396,127.596,127.596,127.596,127.596,127.2396,126.8831,125.8139,124.7447,123.319,122.2498,121.1805,119.3985,117.9728,116.5472,114.4087,112.6266,110.8445,109.4189,107.9932,106.5676,105.4983,104.4291,103.3599,102.647,101.5778,100.5086,99.0829,97.6573,95.8752,94.0931,92.6675,91.2418,89.4597,88.3905,86.9649,85.8956,84.47,83.0443,81.2622,79.8366,78.0545,76.6289,74.8468,73.4211,71.9955,71.2827,70.5698,70.5698,71.2827,71.9955,73.4211,74.8468,76.6289,78.4109,80.193,81.9751,83.4007,84.8264,86.252,87.3213,88.3905,89.4597,90.529,91.9546,93.3803,94.8059,96.2316,97.6573,99.0829,100.5086,101.5778,102.647,103.7163,104.7855,105.8548,106.5676,107.9932,108.7061,109.4189,109.4189,109.4189,109.0625,108.7061,108.3497,108.7061,109.0625,109.0625,109.7753,110.4881,111.201,111.9138,112.983,114.4087,115.8343,117.6164,119.3985,121.5369,123.319,125.1011,126.8831,129.0216,130.8037,132.5858,134.7242,136.5063,138.6448,140.4269,142.2089,143.991,145.4166,147.5551,149.6936,151.8321,153.6141,155.3962,156.4655,157.1783,157.1783,156.8219,156.8219,156.8219,157.5347,158.2475,158.9603,159.6732,160.0296,160.386,160.386,160.7424,161.0988,161.8117,162.1681,162.1681,161.8117,161.4552,160.7424,159.6732,158.6039,157.5347,156.4655,155.3962,154.327,153.2577,152.5449,151.4757,151.1193,150.7628,150.05,149.3372,148.6244,147.1987,145.7731,144.3474,142.9217,141.1397,139.3576,137.932,136.5063,135.0807,134.0114,132.5858,131.5165,129.7345,128.6652,127.2396,126.1703,124.3883,122.6062,120.8241,119.0421,116.9036,115.1215,113.3394,111.5574,110.1317,107.9932,106.2112,104.4291,102.647,100.5086,98.7265,96.9444,94.4495,92.3111,90.1726,88.0341,86.252,84.8264,83.7571,82.6879,82.3315,82.3315,82.6879,83.0443,84.1135,85.1828,86.6084,88.0341,89.4597,91.2418,93.0239,94.8059,96.588,98.3701,100.1521,101.5778,103.0035,104.4291,105.1419,106.5676,107.6368,108.7061,109.4189,110.1317,110.8445,111.5574,111.9138,112.2702,112.6266,113.3394,113.3394,113.6959,113.6959,114.0523,114.0523,114.0523,114.0523,114.4087,114.4087,114.7651,114.7651,115.1215,115.4779,115.8343,116.1907,116.5472,116.5472,116.5472,116.5472,116.1907,115.8343,115.4779,115.1215,,,,,,115.1215,115.1215,115.4779,115.4779,115.1215,115.1215,115.4779,115.8343,116.1907,116.9036,117.26,117.6164,117.9728,117.9728,117.9728,117.6164,117.26,116.5472,115.8343,115.4779,115.1215,115.1215,115.8343,116.9036,117.6164,118.6856,119.3985,120.1113,120.1113,120.4677,120.1113,119.7549,119.0421,118.3292,117.6164,117.26,117.26,117.6164,118.3292,119.3985,120.4677,121.8934,122.9626,124.3883,125.4575,126.5267,127.9524,129.378,131.1601,132.9422,134.3678,136.5063,138.2884,140.4269,141.8525,143.6346,145.4166,146.8423,147.9115,148.9808,150.05,150.7628,151.4757,151.8321,151.8321,152.1885,152.1885,152.1885,152.1885,152.1885,151.8321,151.4757,151.1193,150.4064,149.6936,148.9808,147.9115,147.1987,146.4859,145.7731,145.0602,144.3474,143.6346,143.2782,142.9217,142.5653,142.5653,141.8525,141.4961,141.1397,140.7833,140.0704,140.0704,139.714,139.0012,139.0012,138.6448,138.2884,137.932,137.5755,137.2191,136.8627,136.5063,136.1499,135.4371,134.3678,132.9422,131.8729,130.4473,129.7345,128.3088,127.2396,125.8139,124.7447,123.319,122.2498,120.1113,119.0421,117.6164,116.5472,114.0523,111.5574,108.7061,106.924,104.7855,102.2906,100.5086,98.7265,96.588,94.8059,93.7367,92.3111,90.8854,89.8162,88.7469,87.6777,87.3213,87.3213,87.3213,87.3213,87.6777,87.6777,88.0341,88.3905,88.3905,88.0341,88.3905,88.3905,88.0341,87.6777,86.9649,86.252,85.5392,84.47,83.7571,83.7571,83.0443,82.6879,82.6879,82.3315,81.9751,81.6187,80.9058,80.193,79.1238,77.6981,75.5596,74.134,72.7083,71.6391,71.2827,70.5698,70.2134,70.2134,70.2134,69.857,69.5006,69.1442,68.7878,68.0749,67.0057,65.9365,64.5108,63.0852,61.6595,60.5903,59.1646,58.4518,57.0261,56.3133,55.2441,54.5312,53.8184,53.462,53.1056,52.7492,53.1056,53.462,54.1748,55.2441,55.9569,57.0261,58.0954,59.521,60.9467,62.3723,63.798,64.8672,66.6493,68.0749,69.5006,70.5698,71.6391,72.3519,73.4211,74.134,74.8468,76.2725,76.9853,78.0545,79.4802,81.2622,82.6879,84.8264,86.6084,88.3905,90.529,91.9546,94.0931,95.5188,97.3008,99.0829,100.1521,101.9342,103.7163,105.1419,106.924,108.3497,109.7753,111.201,113.3394,115.1215,116.9036,118.3292,120.4677,121.8934,123.6754,125.1011,126.8831,128.3088,129.378,130.4473,131.5165,132.2293,132.5858,133.2986,133.2986,133.655,134.0114,134.0114,134.0114,134.3678,134.7242,135.0807,135.7935,136.5063,137.5755,139.0012,140.4269,142.2089,143.6346,145.4166,147.5551,148.9808,150.7628,152.5449,154.327,155.7526,157.8911,159.3168,161.0988,163.2373,164.3065,166.0886,167.5143,169.2963,170.722,172.1476,173.9297,174.9989,176.781,178.2067,179.9887,181.4144,182.84,184.6221,185.3349,185.3349,185.6913,185.6913,185.6913,185.6913,185.3349,184.6221,184.6221,184.6221,184.2657,183.5529,182.4836,181.4144,180.3451,178.5631,176.781,175.3554,173.5733,172.5041,171.0784,170.0092,168.9399,167.5143,166.445,165.3758,164.3065,162.8809,161.4552,160.386,159.3168,158.2475,157.5347,156.4655,155.7526,155.0398,153.6141,152.9013,151.8321,150.7628,149.6936,148.6244,147.9115,146.8423,145.7731,144.3474,143.2782,141.8525,140.4269,139.0012,137.2191,135.7935,134.3678,132.5858,130.8037,129.378,127.596,126.5267,124.7447,123.6754,122.2498,121.5369,120.8241,120.4677,120.1113,120.1113,120.4677,121.1805,121.8934,122.6062,123.6754,125.4575,126.5267,127.9524,129.378,130.4473,131.1601,131.8729,132.5858,132.9422,132.9422,132.9422,132.9422,132.5858,132.2293,131.5165,131.1601,130.4473,129.7345,129.0216,128.6652,127.9524,127.2396,126.5267,125.8139,125.1011,124.0318,122.9626,122.2498,120.8241,119.3985,118.3292,116.9036,115.4779,114.0523,112.6266,111.201,109.4189,107.9932,106.5676,105.1419,103.7163,101.9342,100.5086,98.7265,97.3008,95.8752,94.4495,93.0239,91.2418,89.8162,88.3905,86.252,84.8264,83.4007,81.6187,80.193,78.4109,76.9853,75.5596,73.7776,72.3519,70.5698,69.1442,67.7185,65.9365,64.8672,63.4416,62.3723,60.9467,59.1646,57.739,56.3133,54.8877,53.462,52.3928,51.6799,50.6107,49.5415,49.185,48.8286,48.4722,48.8286,49.185,49.8979,50.9671,52.0363,53.462,54.8877,55.9569,57.3825,58.8082,60.2339,61.3031,62.7287,64.1544,65.2236,66.6493,68.0749,69.1442,70.5698,71.6391,73.0647,74.134,75.916,77.3417,78.7673,79.8366,81.6187,82.6879,84.1135,85.8956,87.3213,88.3905,90.1726,91.2418,92.6675,93.7367,95.1624,96.9444,98.3701,99.7957,101.2214,102.2906,103.7163,105.8548,106.924,108.3497,109.7753,111.5574,112.983,114.4087,115.8343,117.26,118.3292,120.1113,121.5369,123.319,124.3883,126.5267,127.2396,128.6652,130.0909,131.8729,133.2986,134.3678,136.1499,137.5755,139.3576,140.7833,142.2089,143.6346,145.7731,146.4859,147.9115,150.05,151.1193,152.5449,154.327,155.7526,157.5347,158.9603,160.0296,161.4552,162.8809,164.663,166.0886,167.5143,168.5835,170.0092,171.4348,172.8605,174.2861,175.7118,176.781,178.2067,179.6323,181.058,182.4836,183.9093,185.3349,186.4042,187.117,187.8298,187.8298,187.8298,187.4734,187.117,186.4042,186.0478,185.6913,184.9785,184.2657,183.9093,182.84,182.4836,181.7708,181.058,180.3451,179.2759,178.5631,177.8503,177.1374,176.4246,175.3554,174.2861,173.2169,172.1476,170.722,169.6527,168.5835,167.1579,166.0886,164.663,162.8809,161.8117,160.7424,158.9603,157.5347,156.109,155.0398,152.9013,152.1885,151.1193,148.9808,147.5551,146.4859,145.0602,143.991,142.9217,141.8525,140.4269,139.3576,138.2884,137.2191,136.1499,134.7242,134.0114,132.9422,131.5165,129.7345,128.3088,126.5267,125.1011,124.7447,122.9626,121.8934,120.1113,118.6856,117.6164,116.1907,114.4087,113.3394,111.9138,110.8445,109.7753,107.9932,106.924,105.8548,104.4291,103.3599,102.2906,101.5778,100.865,99.7957,99.4393,98.7265,98.0137,97.6573,96.588,95.8752,95.1624,94.0931,93.3803,92.3111,91.2418,90.529,89.8162,88.7469,87.6777,86.9649,86.252,85.5392,84.8264,83.7571,83.0443,82.3315,81.6187,80.5494,79.8366,78.7673,77.6981,76.6289,76.2725,75.2032,74.134,73.0647,72.3519,71.2827,70.5698,69.5006,69.1442,68.0749,67.3621,66.6493,65.5801,64.1544,63.4416,62.3723,61.3031,60.5903,59.8774,58.8082,58.0954,57.0261,56.3133,55.2441,54.1748,53.462,52.7492,51.6799,50.6107,49.8979,48.8286,47.403,46.6901,45.6209,44.5517,43.8388,42.7696,42.0568,41.3439,40.6311,39.9183,39.2055,38.1362,37.4234,36.7106,35.9977,35.2849,34.9285,34.2157,33.8593,33.1464,32.4336,32.0772,31.3644,30.2951,29.9387,29.2259,28.8695,27.8002,27.0874,26.731,25.6618,25.3053,24.9489,24.2361,23.8797,23.1669,22.454,21.7412,21.3848,20.3156,19.9591,19.9591,19.6027,19.6027,19.6027,19.6027,19.6027,20.3156,19.9591,19.9591,19.9591,19.6027,19.2463,18.5335,18.1771,17.8207,17.4643,17.1078,16.7514,16.7514,16.0386,16.0386,16.0386,15.6822,15.6822,15.3258,14.9694,14.6129,14.2565,14.2565,13.5437,13.1873,12.8309,12.1181,12.1181,11.7616,11.0488,10.6924,10.6924,10.6924,10.6924,10.6924,11.0488,11.4052,11.7616,12.1181,12.4745,13.1873,13.5437,13.9001,14.2565,14.6129,14.6129,14.6129,14.6129,14.2565,14.2565,14.2565,13.9001,13.5437,13.1873,12.8309,12.4745,12.1181,12.1181,12.8309,13.1873,13.9001,15.3258,16.395,17.4643,18.5335,19.6027,20.672,21.7412,22.454,23.1669,24.2361,24.9489,25.3053,26.0182,26.731,27.0874,27.4438,28.1567,28.5131,28.8695,29.5823,29.9387,30.2951,30.6515,31.008,31.7208,32.0772,32.4336,32.79,33.5029,33.8593,34.5721,35.2849,36.3542,37.067,38.1362,39.2055,40.2747,41.3439,42.4132,43.126,44.1953,45.6209,46.3337,47.7594,48.8286,49.8979,51.6799,52.7492,53.462,54.8877,55.9569,57.3825,58.0954,59.8774,60.9467,61.6595,63.0852,64.1544,65.5801,66.6493,67.7185,69.1442,70.2134,71.2827,72.3519,74.134,75.5596,76.6289,77.6981,78.7673,79.8366,80.5494,81.6187,83.0443,84.1135,85.1828,86.6084,87.6777,88.7469,89.8162,90.529,91.5982,92.6675,94.0931,94.4495,95.1624,96.2316,97.3008,98.3701,99.4393,100.865,101.9342,103.0035,104.4291,105.8548,106.5676,107.9932,109.4189,110.4881,111.9138,112.983,114.0523,115.1215,116.5472,117.9728,119.3985,120.4677,121.8934,122.9626,124.3883,125.1011,126.1703,127.9524,128.6652,130.0909,131.1601,132.2293,133.2986,134.3678,135.4371,136.8627,137.932,139.0012,140.0704,141.1397,142.2089,143.2782,144.3474,145.4166,146.4859,147.5551,148.6244,150.05,150.4064,151.4757,152.5449,153.6141,154.6834,155.3962,156.8219,157.5347,158.6039,159.3168,160.386,161.0988,161.8117,162.5245,163.2373,163.5937,164.663,165.0194,165.7322,166.445,167.1579,167.8707,168.5835,169.2963,170.0092,170.722,171.7912,172.5041,173.2169,174.2861,174.9989,176.0682,176.4246,177.4938,178.5631,178.9195,179.9887,181.058,182.1272,182.84,183.9093,184.2657,184.6221,184.9785,184.9785,184.9785,184.9785,185.3349,185.6913,186.0478,186.0478,186.4042,186.7606,186.7606,186.7606,187.117,187.117,187.4734,187.4734,187.8298,187.8298,187.8298,188.1862,188.1862,188.5427,188.1862,188.5427,188.5427,188.5427,188.5427,188.5427,188.5427,188.5427,188.1862,188.1862,188.1862,188.1862,187.8298,187.8298,187.8298,187.8298,187.4734,187.4734,187.117,187.117,186.7606,186.7606,186.4042,186.4042,186.0478,186.0478,185.6913,185.3349,184.9785,184.6221,184.6221,184.2657,184.2657,183.9093,183.9093,183.5529,183.1965,183.1965,182.84,182.1272,181.7708,181.4144,180.7016,180.3451,179.9887,179.2759,178.5631,178.2067,177.1374,176.781,175.7118,174.9989,174.2861,173.5733,172.8605,172.1476,171.4348,170.722,170.3656,169.6527,168.9399,168.5835,167.8707,167.5143,166.8014,166.445,165.7322,165.3758,164.663,164.3065,163.5937,163.2373,162.5245,161.8117,161.0988,160.386,159.6732,158.9603,158.2475,157.5347,156.4655,155.3962,153.6141,151.8321,150.4064,148.6244,147.5551,145.7731,145.0602,143.991,142.9217,141.8525,141.1397,140.0704,139.0012,138.2884,137.2191,136.5063,135.4371,135.0807,133.655,132.5858,131.8729,130.4473,130.0909,128.6652,127.596,126.8831,125.8139,124.7447,123.319,122.6062,121.1805,119.7549,118.6856,117.9728,116.5472,115.8343,115.1215,114.0523,113.3394,112.6266,111.201,110.1317,109.4189,108.3497,106.924,106.2112,105.4983,104.0727,103.3599,101.9342,101.5778,100.865,99.4393,98.7265,97.6573,95.5188,94.4495,93.3803,92.3111,91.2418,90.1726,89.1033,88.0341,87.3213,85.5392,85.1828,83.7571,83.0443,82.3315,81.6187,80.5494,79.1238,78.4109,78.0545,75.916,74.8468,74.134,73.0647,71.9955,70.5698,70.2134,68.7878,67.7185,67.0057,65.2236,64.1544,63.0852,61.6595,60.9467,59.8774,58.8082,57.739,56.3133,55.6005,55.2441,53.8184,53.1056,52.0363,51.3235,50.2543,49.8979,49.185,48.4722",
   "t":"0,0.0006667,0.001333,0.002,0.002667,0.003333,0.004,0.004667,0.005333,0.006,0.006667,0.007333,0.008,0.008667,0.009333,0.01,0.01067,0.01133,0.012,0.01267,0.01333,0.014,0.01467,0.01533,0.016,0.01667,0.01733,0.018,0.01867,0.01933,0.02,0.02067,0.02133,0.022,0.02267,0.02333,0.024,0.02467,0.02533,0.026,0.02667,0.02733,0.028,0.02867,0.02933,0.03,0.03067,0.03133,0.032,0.03267,0.03333,0.034,0.03467,0.03533,0.036,0.03667,0.03733,0.038,0.03867,0.03933,0.04,0.04067,0.04133,0.042,0.04267,0.04333,0.044,0.04467,0.04533,0.046,0.04667,0.04733,0.048,0.04867,0.04933,0.05,0.05067,0.05133,0.052,0.05267,0.05333,0.054,0.05467,0.05533,0.056,0.05667,0.05733,0.058,0.05867,0.05933,0.06,0.06067,0.06133,0.062,0.06267,0.06333,0.064,0.06467,0.06533,0.066,0.06667,0.06733,0.068,0.06867,0.06933,0.07,0.07067,0.07133,0.072,0.07267,0.07333,0.074,0.07467,0.07533,0.076,0.07667,0.07733,0.078,0.07867,0.07933,0.08,0.08067,0.08133,0.082,0.08267,0.08333,0.084,0.08467,0.08533,0.086,0.08667,0.08733,0.088,0.08867,0.08933,0.09,0.09067,0.09133,0.092,0.09267,0.09333,0.094,0.09467,0.09533,0.096,0.09667,0.09733,0.098,0.09867,0.09933,0.1,0.1007,0.1013,0.102,0.1027,0.1033,0.104,0.1047,0.1053,0.106,0.1067,0.1073,0.108,0.1087,0.1093,0.11,0.1107,0.1113,0.112,0.1127,0.1133,0.114,0.1147,0.1153,0.116,0.1167,0.1173,0.118,0.1187,0.1193,0.12,0.1207,0.1213,0.122,0.1227,0.1233,0.124,0.1247,0.1253,0.126,0.1267,0.1273,0.128,0.1287,0.1293,0.13,0.1307,0.1313,0.132,0.1327,0.1333,0.134,0.1347,0.1353,0.136,0.1367,0.1373,0.138,0.1387,0.1393,0.14,0.1407,0.1413,0.142,0.1427,0.1433,0.144,0.1447,0.1453,0.146,0.1467,0.1473,0.148,0.1487,0.1493,0.15,0.1507,0.1513,0.152,0.1527,0.1533,0.154,0.1547,0.1553,0.156,0.1567,0.1573,0.158,0.1587,0.1593,0.16,0.1607,0.1613,0.162,0.1627,0.1633,0.164,0.1647,0.1653,0.166,0.1667,0.1673,0.168,0.1687,0.1693,0.17,0.1707,0.1713,0.172,0.1727,0.1733,0.174,0.1747,0.1753,0.176,0.1767,0.1773,0.178,0.1787,0.1793,0.18,0.1807,0.1813,0.182,0.1827,0.1833,0.184,0.1847,0.1853,0.186,0.1867,0.1873,0.188,0.1887,0.1893,0.19,0.1907,0.1913,0.192,0.1927,0.1933,0.194,0.1947,0.1953,0.196,0.1967,0.1973,0.198,0.1987,0.1993,0.2,0.2007,0.2013,0.202,0.2027,0.2033,0.204,0.2047,0.2053,0.206,0.2067,0.2073,0.208,0.2087,0.2127,0.2133,0.214,0.2147,0.2153,0.216,0.2167,0.2173,0.218,0.2187,0.2193,0.22,0.2207,0.2213,0.222,0.2227,0.2233,0.224,0.2247,0.2253,0.226,0.2267,0.2273,0.228,0.2287,0.2293,0.23,0.2307,0.2313,0.232,0.2327,0.2333,0.234,0.2347,0.2353,0.236,0.2367,0.2373,0.238,0.2387,0.2393,0.24,0.2407,0.2413,0.242,0.2427,0.2433,0.244,0.2447,0.2453,0.246,0.2467,0.2473,0.248,0.2487,0.2493,0.25,0.2507,0.2513,0.252,0.2527,0.2533,0.254,0.2547,0.2553,0.256,0.2567,0.2573,0.258,0.2587,0.2593,0.26,0.2607,0.2613,0.262,0.2627,0.2633,0.264,0.2647,0.2653,0.266,0.2667,0.2673,0.268,0.2687,0.2693,0.27,0.2707,0.2713,0.272,0.2727,0.2733,0.274,0.2747,0.2753,0.276,0.2767,0.2773,0.278,0.2787,0.2793,0.28,0.2807,0.2813,0.282,0.2827,0.2833,0.284,0.2847,0.2853,0.286,0.2867,0.2873,0.288,0.2887,0.2893,0.29,0.2907,0.2913,0.292,0.2927,0.2933,0.294,0.2947,0.2953,0.296,0.2967,0.2973,0.298,0.2987,0.2993,0.3,0.3007,0.3013,0.302,0.3027,0.3033,0.304,0.3047,0.3053,0.306,0.3067,0.3073,0.308,0.3087,0.3093,0.31,0.3107,0.3113,0.312,0.3127,0.3133,0.314,0.3147,0.3153,0.316,0.3167,0.3173,0.318,0.3187,0.3193,0.32,0.3207,0.3213,0.322,0.3227,0.3233,0.324,0.3247,0.3253,0.326,0.3267,0.3273,0.328,0.3287,0.3293,0.33,0.3307,0.3313,0.332,0.3327,0.3333,0.334,0.3347,0.3353,0.336,0.3367,0.3373,0.338,0.3387,0.3393,0.34,0.3407,0.3413,0.342,0.3427,0.3433,0.344,0.3447,0.3453,0.346,0.3467,0.3473,0.348,0.3487,0.3493,0.35,0.3507,0.3513,0.352,0.3527,0.3533,0.354,0.3547,0.3553,0.356,0.3567,0.3573,0.358,0.3587,0.3593,0.36,0.3607,0.3613,0.362,0.3627,0.3633,0.364,0.3647,0.3653,0.366,0.3667,0.3673,0.368,0.3687,0.3693,0.37,0.3707,0.3713,0.372,0.3727,0.3733,0.374,0.3747,0.3753,0.376,0.3767,0.3773,0.378,0.3787,0.3793,0.38,0.3807,0.3813,0.382,0.3827,0.3833,0.384,0.3847,0.3853,0.386,0.3867,0.3873,0.388,0.3887,0.3893,0.39,0.3907,0.3913,0.392,0.3927,0.3933,0.394,0.3947,0.3953,0.396,0.3967,0.3973,0.398,0.3987,0.3993,0.4,0.4007,0.4013,0.402,0.4027,0.4033,0.404,0.4047,0.4053,0.406,0.4067,0.4073,0.408,0.4087,0.4093,0.41,0.4107,0.4113,0.412,0.4127,0.4133,0.414,0.4147,0.4153,0.416,0.4167,0.4173,0.418,0.4187,0.4193,0.42,0.4207,0.4213,0.422,0.4227,0.4233,0.424,0.4247,0.4253,0.426,0.4267,0.4273,0.428,0.4287,0.4293,0.43,0.4307,0.4313,0.432,0.4327,0.4333,0.434,0.4347,0.4353,0.436,0.4367,0.4373,0.438,0.4387,0.4393,0.44,0.4407,0.4413,0.442,0.4427,0.4433,0.444,0.4447,0.4453,0.446,0.4467,0.4473,0.448,0.4487,0.4493,0.45,0.4507,0.4513,0.452,0.4527,0.4533,0.454,0.4547,0.4553,0.456,0.4567,0.4573,0.458,0.4587,0.4593,0.46,0.4607,0.4613,0.462,0.4627,0.4633,0.464,0.4647,0.4653,0.466,0.4667,0.4673,0.468,0.4687,0.4693,0.47,0.4707,0.4713,0.472,0.4727,0.4733,0.474,0.4747,0.4753,0.476,0.4767,0.4773,0.478,0.4787,0.4793,0.48,0.4807,0.4813,0.482,0.4827,0.4833,0.484,0.4847,0.4853,0.486,0.4867,0.4873,0.488,0.4887,0.4893,0.49,0.4907,0.4913,0.492,0.4927,0.4933,0.494,0.4947,0.4953,0.496,0.4967,0.4973,0.498,0.4987,0.4993,0.5,0.5007,0.5013,0.502,0.5027,0.5033,0.504,0.5047,0.5053,0.506,0.5067,0.5073,0.508,0.5087,0.5093,0.51,0.5107,0.5113,0.512,0.5127,0.5133,0.514,0.5147,0.5153,0.516,0.5167,0.5173,0.518,0.5187,0.5193,0.52,0.5207,0.5213,0.522,0.5227,0.5233,0.524,0.5247,0.5253,0.526,0.5267,0.5273,0.528,0.5287,0.5293,0.53,0.5307,0.5313,0.532,0.5327,0.5333,0.534,0.5347,0.5353,0.536,0.5367,0.5373,0.538,0.5387,0.5393,0.54,0.5407,0.5413,0.542,0.5427,0.5433,0.544,0.5447,0.5453,0.546,0.5467,0.5473,0.548,0.5487,0.5493,0.55,0.5507,0.5513,0.552,0.5527,0.5533,0.554,0.5547,0.5553,0.556,0.5567,0.5573,0.558,0.5587,0.5593,0.56,0.5607,0.5613,0.562,0.5627,0.5633,0.564,0.5647,0.5653,0.566,0.5667,0.5673,0.568,0.5687,0.5693,0.57,0.5707,0.5713,0.572,0.5727,0.5733,0.574,0.5747,0.5753,0.576,0.5767,0.5773,0.578,0.5787,0.5793,0.58,0.5807,0.5813,0.582,0.5827,0.5833,0.584,0.5847,0.5853,0.586,0.5867,0.5873,0.588,0.5887,0.5893,0.59,0.5907,0.5913,0.592,0.5927,0.5933,0.594,0.5947,0.5953,0.596,0.5967,0.5973,0.598,0.5987,0.5993,0.6,0.6007,0.6013,0.602,0.6027,0.6033,0.604,0.6047,0.6053,0.606,0.6067,0.6073,0.608,0.6087,0.6093,0.61,0.6107,0.6113,0.612,0.6127,0.6133,0.614,0.6147,0.6153,0.616,0.6167,0.6173,0.618,0.6187,0.6193,0.62,0.6207,0.6213,0.622,0.6227,0.6233,0.624,0.6247,0.6253,0.626,0.6267,0.6273,0.628,0.6287,0.6293,0.63,0.6307,0.6313,0.632,0.6327,0.6333,0.634,0.6347,0.6353,0.636,0.6367,0.6373,0.638,0.6387,0.6393,0.64,0.6407,0.6413,0.642,0.6427,0.6433,0.644,0.6447,0.6453,0.646,0.6467,0.6473,0.648,0.6487,0.6493,0.65,0.6507,0.6513,0.652,0.6527,0.6533,0.654,0.6547,0.6553,0.656,0.6567,0.6573,0.658,0.6587,0.6593,0.66,0.6607,0.6613,0.662,0.6627,0.6633,0.664,0.6647,0.6653,0.666,0.6667,0.6673,0.668,0.6687,0.6693,0.67,0.6707,0.6713,0.672,0.6727,0.6733,0.674,0.6747,0.6753,0.676,0.6767,0.6773,0.678,0.6787,0.6793,0.68,0.6807,0.6813,0.682,0.6827,0.6833,0.684,0.6847,0.6853,0.686,0.6867,0.6873,0.688,0.6887,0.6893,0.69,0.6907,0.6913,0.692,0.6927,0.6933,0.694,0.6947,0.6953,0.696,0.6967,0.6973,0.698,0.6987,0.6993,0.7,0.7007,0.7013,0.702,0.7027,0.7033,0.704,0.7047,0.7053,0.706,0.7067,0.7073,0.708,0.7087,0.7093,0.71,0.7107,0.7113,0.712,0.7127,0.7133,0.714,0.7147,0.7153,0.716,0.7167,0.7173,0.718,0.7187,0.7193,0.72,0.7207,0.7213,0.722,0.7227,0.7233,0.724,0.7247,0.7253,0.726,0.7267,0.7273,0.728,0.7287,0.7293,0.73,0.7307,0.7313,0.732,0.7327,0.7333,0.734,0.7347,0.7353,0.736,0.7367,0.7373,0.738,0.7387,0.7393,0.74,0.7407,0.7413,0.742,0.7427,0.7433,0.744,0.7447,0.7453,0.746,0.7467,0.7473,0.748,0.7487,0.7493,0.75,0.7507,0.7513,0.752,0.7527,0.7533,0.754,0.7547,0.7553,0.756,0.7567,0.7573,0.758,0.7587,0.7593,0.76,0.7607,0.7613,0.762,0.7627,0.7633,0.764,0.7647,0.7653,0.766,0.7667,0.7673,0.768,0.7687,0.7693,0.77,0.7707,0.7713,0.772,0.7727,0.7733,0.774,0.7747,0.7753,0.776,0.7767,0.7773,0.778,0.7787,0.7793,0.78,0.7807,0.7813,0.782,0.7827,0.7833,0.784,0.7847,0.7853,0.786,0.7867,0.7873,0.788,0.7887,0.7893,0.79,0.7907,0.7913,0.792,0.7927,0.7933,0.794,0.7947,0.7953,0.796,0.7967,0.7973,0.798,0.7987,0.7993,0.8,0.8007,0.8013,0.802,0.8027,0.8033,0.804,0.8047,0.8053,0.806,0.8067,0.8073,0.808,0.8087,0.8093,0.81,0.8107,0.8113,0.812,0.8127,0.8133,0.814,0.8147,0.8153,0.816,0.8167,0.8173,0.818,0.8187,0.8193,0.82,0.8207,0.8213,0.822,0.8227,0.8233,0.824,0.8247,0.8253,0.826,0.8267,0.8273,0.828,0.8287,0.8293,0.83,0.8307,0.8313,0.832,0.8327,0.8333,0.834,0.8347,0.8353,0.836,0.8367,0.8373,0.838,0.8387,0.8393,0.84,0.8407,0.8413,0.842,0.8427,0.8433,0.844,0.8447,0.8453,0.846,0.8467,0.8473,0.848,0.8487,0.8493,0.85,0.8507,0.8513,0.852,0.8527,0.8533,0.854,0.8547,0.8553,0.856,0.8567,0.8573,0.858,0.8587,0.8593,0.86,0.8607,0.8613,0.862,0.8627,0.8633,0.864,0.8647,0.8653,0.866,0.8667,0.8673,0.868,0.8687,0.8693,0.87,0.8707,0.8713,0.872,0.8727,0.8733,0.874,0.8747,0.8753,0.876,0.8767,0.8773,0.878,0.8787,0.8793,0.88,0.8807,0.8813,0.882,0.8827,0.8833,0.884,0.8847,0.8853,0.886,0.8867,0.8873,0.888,0.8887,0.8893,0.89,0.8907,0.8913,0.892,0.8927,0.8933,0.894,0.8947,0.8953,0.896,0.8967,0.8973,0.898,0.8987,0.8993,0.9,0.9007,0.9013,0.902,0.9027,0.9033,0.904,0.9047,0.9053,0.906,0.9067,0.9073,0.908,0.9087,0.9093,0.91,0.9107,0.9113,0.912,0.9127,0.9133,0.914,0.9147,0.9153,0.916,0.9167,0.9173,0.918,0.9187,0.9193,0.92,0.9207,0.9213,0.922,0.9227,0.9233,0.924,0.9247,0.9253,0.926,0.9267,0.9273,0.928,0.9287,0.9293,0.93,0.9307,0.9313,0.932,0.9327,0.9333,0.934,0.9347,0.9353,0.936,0.9367,0.9373,0.938,0.9387,0.9393,0.94,0.9407,0.9413,0.942,0.9427,0.9433,0.944,0.9447,0.9453,0.946,0.9467,0.9473,0.948,0.9487,0.9493,0.95,0.9507,0.9513,0.952,0.9527,0.9533,0.954,0.9547,0.9553,0.956,0.9567,0.9573,0.958,0.9587,0.9593,0.96,0.9607,0.9613,0.962,0.9627,0.9633,0.964,0.9647,0.9653,0.966,0.9667,0.9673,0.968,0.9687,0.9693,0.97,0.9707,0.9713,0.972,0.9727,0.9733,0.974,0.9747,0.9753,0.976,0.9767,0.9773,0.978,0.9787,0.9793,0.98,0.9807,0.9813,0.982,0.9827,0.9833,0.984,0.9847,0.9853,0.986,0.9867,0.9873,0.988,0.9887,0.9893,0.99,0.9907,0.9913,0.992,0.9927,0.9933,0.994,0.9947,0.9953,0.996,0.9967,0.9973,0.998,0.9987,0.9993",
   "x":"0.6978,0.6528,0.619,0.604,0.5965,0.6078,0.6228,0.6415,0.6641,0.6866,0.7016,0.7128,0.7091,0.7016,0.6828,0.6641,0.6378,0.6115,0.5853,0.559,0.5327,0.5065,0.4802,0.454,0.4239,0.3977,0.3752,0.3677,0.3639,0.3677,0.3752,0.3827,0.3939,0.4089,0.4277,0.4465,0.469,0.4915,0.5177,0.5402,0.5665,0.589,0.6078,0.6228,0.634,0.634,0.6265,0.6115,0.5928,0.5665,0.5402,0.5177,0.4915,0.4652,0.4427,0.4164,0.3902,0.3639,0.3377,0.3114,0.2776,0.2476,0.2176,0.1876,0.1576,0.1313,0.1013,0.07128,0.04127,0.01125,-0.01876,-0.04502,-0.07128,-0.1013,-0.1313,-0.1613,-0.1876,-0.2138,-0.2401,-0.2626,-0.2851,-0.3039,-0.3189,-0.3302,-0.3339,-0.3264,-0.3189,-0.3076,-0.2889,-0.2701,-0.2514,-0.2326,-0.2063,-0.1838,-0.1613,-0.1426,-0.1201,-0.09754,-0.07879,-0.06003,-0.04127,-0.01876,0,0.02251,0.04127,0.06378,0.08254,0.105,0.1238,0.1463,0.1651,0.1838,0.2026,0.2214,0.2364,0.2589,0.2776,0.3001,0.3226,0.3452,0.3677,0.3864,0.4052,0.4239,0.439,0.454,0.4727,0.4915,0.5065,0.529,0.5515,0.574,0.6003,0.619,0.6378,0.6603,0.6828,0.7016,0.7203,0.7428,0.7654,0.7841,0.8066,0.8291,0.8516,0.8742,0.8929,0.9154,0.9379,0.9492,0.9529,0.9529,0.9529,0.9492,0.9454,0.9417,0.9454,0.9454,0.9454,0.9492,0.9454,0.9454,0.9417,0.9342,0.9267,0.9192,0.9154,0.9079,0.9004,0.8892,0.8817,0.8742,0.8666,0.8591,0.8516,0.8479,0.8404,0.8291,0.8179,0.8104,0.8029,0.7954,0.7879,0.7841,0.7804,0.7804,0.7766,0.7766,0.7729,0.7691,0.7691,0.7541,0.7353,0.7128,0.6903,0.6678,0.649,0.6265,0.6078,0.5853,0.5628,0.544,0.5252,0.5065,0.4877,0.469,0.4502,0.4314,0.4127,0.3939,0.3752,0.3564,0.3339,0.3151,0.2964,0.2739,0.2551,0.2364,0.2138,0.1876,0.1726,0.1501,0.1313,0.1163,0.1013,0.08254,0.06378,0.04877,0.02626,0.01125,-0.01125,-0.03001,-0.04877,-0.06753,-0.08629,-0.105,-0.1201,-0.1313,-0.1426,-0.1501,-0.1501,-0.1501,-0.1426,-0.1351,-0.1276,-0.1163,-0.105,-0.09754,-0.08629,-0.07879,-0.07128,-0.06753,-0.06378,-0.06378,-0.06378,-0.06378,-0.06378,-0.06003,-0.05252,-0.04502,-0.02626,-0.01501,0.003752,0.02251,0.04127,0.06003,0.07879,0.09379,0.1088,0.1238,0.1388,0.1501,0.1651,0.1801,0.1951,0.2101,0.2289,0.2439,0.2664,0.2814,0.3039,0.3264,0.3452,0.3639,0.3864,0.4089,0.4314,0.454,0.4765,0.5027,0.5252,0.5478,0.5703,0.5928,0.6153,0.6415,0.6641,0.6866,0.7128,0.7353,0.7578,0.7804,0.8029,0.8216,0.8516,0.8704,0.8892,0.9117,0.9267,0.9379,0.9417,0.9454,0.9417,0.9454,0.9004,0.8892,0.8742,0.8629,0.8479,0.8329,0.8141,0.7991,0.7841,0.7654,0.7541,0.7353,0.7203,0.7053,0.6903,0.6716,0.6566,0.6415,0.6228,0.6078,0.589,0.5703,0.5515,0.5327,0.514,0.4952,0.4727,0.454,0.4314,0.4089,0.3902,0.3677,0.3452,0.3264,0.3039,0.2851,0.2664,0.2514,0.2289,0.2176,0.1988,0.1801,0.1651,0.1426,0.1238,0.1088,0.09379,0.07503,0.06378,0.05252,0.04502,0.04127,0.03752,0.04127,0.04502,0.05252,0.06378,0.07503,0.08629,0.1013,0.1201,0.1426,0.1613,0.1801,0.2026,0.2251,0.2439,0.2664,0.2889,0.3076,0.3302,0.3489,0.3714,0.3902,0.4089,0.4352,0.4502,0.469,0.4915,0.5102,0.5327,0.5515,0.5703,0.5928,0.6078,0.6303,0.6528,0.6753,0.6941,0.7128,0.7353,0.7578,0.7766,0.7954,0.8179,0.8366,0.8591,0.8779,0.8817,0.8854,0.8854,0.8854,0.8817,0.8817,0.8854,0.8854,0.8854,0.8892,0.8892,0.8892,0.8967,0.9004,0.9079,0.9117,0.9192,0.9229,0.9342,0.9342,0.9379,0.9342,0.9267,0.9154,0.9079,0.9004,0.8929,0.8854,0.8817,0.8817,0.8817,0.8817,0.8892,0.8929,0.9042,0.9117,0.9229,0.9342,0.9379,0.9379,0.9379,0.9342,0.9342,0.9267,0.9229,0.9117,0.9117,0.9079,0.9042,0.8967,0.8817,0.8666,0.8479,0.8366,0.8254,0.8104,0.7954,0.7841,0.7616,0.7428,0.7316,0.7128,0.6941,0.6753,0.6566,0.6378,0.6265,0.6115,0.5965,0.589,0.5778,0.5703,0.559,0.5365,0.5252,0.5065,0.4915,0.469,0.4502,0.4314,0.4127,0.3939,0.3789,0.3602,0.3452,0.3339,0.3151,0.3001,0.2814,0.2664,0.2476,0.2289,0.2101,0.1876,0.1688,0.1501,0.1276,0.1088,0.09379,0.07128,0.05252,0.03752,0.02251,0.003752,-0.01125,-0.02626,-0.03752,-0.04877,-0.05628,-0.06378,-0.07879,-0.09379,-0.1088,-0.1238,-0.1426,-0.1538,-0.1763,-0.1913,-0.2063,-0.2251,-0.2401,-0.2476,-0.2626,-0.2701,-0.2776,-0.2851,-0.2889,-0.2889,-0.2851,-0.2776,-0.2701,-0.2589,-0.2476,-0.2364,-0.2251,-0.2138,-0.1988,-0.1876,-0.1763,-0.1651,-0.1576,-0.1501,-0.1388,-0.1313,-0.1238,-0.1163,-0.1088,-0.1013,-0.09379,-0.08629,-0.07128,-0.06378,-0.04877,-0.03377,-0.01876,0,0.01501,0.03377,0.05252,0.07503,0.09379,0.1126,0.1351,0.1501,0.1726,0.1913,0.2101,0.2251,0.2401,0.2551,0.2626,0.2739,0.2814,0.2851,0.2926,0.2964,0.3001,0.3039,0.3114,0.3151,0.3189,0.3226,0.3302,0.3377,0.3414,0.3527,0.3602,0.3677,0.3752,0.3827,0.3939,0.4014,0.4127,0.4202,0.4277,0.4352,0.4427,0.454,0.4577,0.4577,0.4577,0.4577,0.454,0.4465,0.4465,0.439,0.4239,0.4202,0.4052,0.3902,0.3714,0.3527,0.3452,0.3302,0.3151,0.3039,0.2889,0.2776,0.2626,0.2476,0.2326,0.2176,0.2026,0.1913,0.1763,0.1613,0.1501,0.1351,0.1238,0.1088,0.09379,0.07879,0.06378,0.04877,0.03001,0.01876,0.003752,-0.01125,-0.02251,-0.04127,-0.05252,-0.06753,-0.07503,-0.08629,-0.09379,-0.1013,-0.105,-0.1088,-0.1126,-0.1126,-0.1126,-0.1163,-0.1201,-0.1238,-0.1313,-0.1388,-0.1501,-0.1613,-0.1726,-0.1838,-0.1988,-0.2101,-0.2251,-0.2326,-0.2476,-0.2664,-0.2739,-0.2814,-0.2889,-0.2964,-0.2964,-0.2964,-0.2926,-0.2851,-0.2739,-0.2626,-0.2514,-0.2364,-0.2251,-0.2063,-0.1913,-0.1726,-0.1613,-0.1426,-0.1313,-0.1126,-0.09379,-0.07503,-0.06003,-0.04127,-0.02251,-0.007503,0.01125,0.02251,0.04127,0.05252,0.06753,0.08254,0.09754,0.1088,0.1201,0.1313,0.1426,0.1501,0.1613,0.1688,0.1801,0.1876,0.1951,0.2026,0.2138,0.2214,0.2326,0.2401,0.2476,0.2514,0.2626,0.2664,0.2739,0.2814,0.2926,0.2964,0.3039,0.3114,0.3189,0.3264,0.3339,0.3414,0.3452,0.3527,0.3602,0.3677,0.3752,0.3827,0.3902,0.3939,0.3977,0.4052,0.4089,0.4089,0.4089,0.4014,0.3977,0.3902,0.3827,0.3714,0.3564,0.3452,0.3302,0.3226,0.3114,0.3001,0.2889,0.2814,0.2739,0.2664,0.2589,0.2551,0.2476,0.2439,0.2326,0.2251,0.2176,0.2063,0.1988,0.1876,0.1763,0.1651,0.1538,0.1426,0.1351,0.1238,0.1163,0.105,0.09754,0.09004,0.08254,0.07879,0.06753,0.05628,0.05252,0.04127,0.03001,0.02251,0.01501,0.003752,-0.007503,-0.01876,-0.02626,-0.03752,-0.04502,-0.05252,-0.05628,-0.06753,-0.07128,-0.07879,-0.08629,-0.09379,-0.1013,-0.1126,-0.1238,-0.1313,-0.1388,-0.1463,-0.1576,-0.1651,-0.1726,-0.1838,-0.1876,-0.1951,-0.2063,-0.2138,-0.2214,-0.2251,-0.2364,-0.2439,-0.2476,-0.2551,-0.2626,-0.2701,-0.2776,-0.2851,-0.2889,-0.2926,-0.2964,-0.3001,-0.3076,-0.3114,-0.3189,-0.3226,-0.3302,-0.3339,-0.3377,-0.3452,-0.3527,-0.3564,-0.3602,-0.3677,-0.3714,-0.3789,-0.3827,-0.3864,-0.3939,-0.3977,-0.4014,-0.4052,-0.4127,-0.4164,-0.4202,-0.4277,-0.4314,-0.439,-0.4427,-0.4465,-0.4502,-0.4465,-0.4465,-0.4502,-0.4502,-0.4615,-0.469,-0.4802,-0.4915,-0.5027,-0.514,-0.5215,-0.5365,-0.5478,-0.5628,-0.574,-0.5815,-0.6003,-0.6115,-0.6228,-0.634,-0.6415,-0.6528,-0.6641,-0.6678,-0.6753,-0.6828,-0.6941,-0.7016,-0.7053,-0.7091,-0.7128,-0.7128,-0.7128,-0.7166,-0.7203,-0.7203,-0.7241,-0.7278,-0.7353,-0.7391,-0.7466,-0.7503,-0.7578,-0.7654,-0.7766,-0.7879,-0.7991,-0.8066,-0.8179,-0.8291,-0.8366,-0.8479,-0.8554,-0.8666,-0.8742,-0.8817,-0.8854,-0.8854,-0.8892,-0.8929,-0.8967,-0.9004,-0.9004,-0.8967,-0.8929,-0.8892,-0.8817,-0.8779,-0.8704,-0.8629,-0.8554,-0.8516,-0.8404,-0.8291,-0.8179,-0.8104,-0.7991,-0.7804,-0.7729,-0.7578,-0.7466,-0.7353,-0.7203,-0.7091,-0.6941,-0.6828,-0.6716,-0.6566,-0.6415,-0.6303,-0.619,-0.6078,-0.5928,-0.5815,-0.5665,-0.5515,-0.5365,-0.5252,-0.514,-0.499,-0.4877,-0.4727,-0.4615,-0.4502,-0.439,-0.4239,-0.4127,-0.4014,-0.3902,-0.3752,-0.3677,-0.3527,-0.3414,-0.3264,-0.3151,-0.3039,-0.2926,-0.2851,-0.2701,-0.2589,-0.2514,-0.2364,-0.2251,-0.2138,-0.2026,-0.1913,-0.1801,-0.1688,-0.1576,-0.1463,-0.1313,-0.1201,-0.1126,-0.09754,-0.08629,-0.07503,-0.06753,-0.05252,-0.04502,-0.03001,-0.01501,-0.007503,0.003752,0.01501,0.02626,0.03752,0.04877,0.06003,0.07128,0.08254,0.09754,0.1088,0.1201,0.1351,0.1463,0.1576,0.1726,0.1876,0.1988,0.2101,0.2289,0.2364,0.2476,0.2589,0.2701,0.2851,0.2964,0.3114,0.3151,0.3264,0.3414,0.3527,0.3677,0.3789,0.3902,0.3977,0.4089,0.4164,0.4164,0.4164,0.4127,0.4127,0.4089,0.4089,0.4014,0.3939,0.3902,0.3864,0.3864,0.3864,0.3827,0.3789,0.3752,0.3714,0.3639,0.3564,0.3489,0.3414,0.3339,0.3226,0.3076,0.2851,0.2701,0.2514,0.2401,0.2251,0.2138,0.2026,0.1876,0.1763,0.1613,0.1501,0.1426,0.1313,0.1201,0.1126,0.1013,0.08629,0.07503,0.05628,0.04502,0.01876,0.01125,0.003752,-0.01501,-0.02626,-0.04127,-0.05628,-0.06753,-0.07879,-0.09379,-0.1088,-0.1238,-0.1351,-0.1501,-0.1651,-0.1801,-0.1913,-0.2063,-0.2176,-0.2364,-0.2439,-0.2514,-0.2664,-0.2739,-0.2889,-0.3039,-0.3226,-0.3339,-0.3489,-0.3602,-0.3714,-0.3827,-0.3939,-0.4089,-0.4239,-0.4352,-0.4502,-0.4615,-0.4727,-0.4877,-0.5027,-0.5102,-0.5252,-0.5402,-0.5553,-0.5703,-0.5815,-0.5928,-0.6078,-0.6228,-0.634,-0.6453,-0.6566,-0.6678,-0.6828,-0.6903,-0.7053,-0.7128,-0.7203,-0.7316,-0.7391,-0.7503,-0.7578,-0.7616,-0.7729,-0.7804,-0.7879,-0.7954,-0.8029,-0.8104,-0.8216,-0.8254,-0.8291,-0.8366,-0.8441,-0.8516,-0.8554,-0.8629,-0.8666,-0.8704,-0.8742,-0.8817,-0.8854,-0.8929,-0.9004,-0.9079,-0.9154,-0.9229,-0.9267,-0.9342,-0.9417,-0.9492,-0.9529,-0.9604,-0.9642,-0.9679,-0.9717,-0.9754,-0.9792,-0.9792,-0.983,-0.9867,-0.9905,-0.9942,-0.998,-1.002,-1.005,-1.009,-1.005,-1.005,-1.002,-0.998,-0.998,-0.9942,-0.9905,-0.9905,-0.9867,-0.983,-0.983,-0.9792,-0.9792,-0.9754,-0.9754,-0.9754,-0.9754,-0.9754,-0.9717,-0.9717,-0.9717,-0.9717,-0.9717,-0.9717,-0.9717,-0.9679,-0.9679,-0.9642,-0.9604,-0.9567,-0.9529,-0.9492,-0.9492,-0.9454,-0.9417,-0.9417,-0.9379,-0.9379,-0.9342,-0.9304,-0.9267,-0.9229,-0.9154,-0.9117,-0.9042,-0.8967,-0.8892,-0.8817,-0.8742,-0.8704,-0.8629,-0.8591,-0.8516,-0.8441,-0.8404,-0.8329,-0.8291,-0.8216,-0.8141,-0.8066,-0.7954,-0.7879,-0.7804,-0.7691,-0.7616,-0.7503,-0.7428,-0.7316,-0.7166,-0.7091,-0.6978,-0.6903,-0.6791,-0.6716,-0.6603,-0.6528,-0.6453,-0.634,-0.6265,-0.6153,-0.604,-0.6003,-0.589,-0.5778,-0.5703,-0.5628,-0.5515,-0.544,-0.5402,-0.529,-0.5252,-0.5177,-0.5065,-0.4915,-0.484,-0.4727,-0.4577,-0.4427,-0.4277,-0.4202,-0.4014,-0.3902,-0.3789,-0.3639,-0.3527,-0.3377,-0.3264,-0.3114,-0.2964,-0.2851,-0.2739,-0.2589,-0.2439,-0.2289,-0.2176,-0.2026,-0.1876,-0.1726,-0.1538,-0.1426,-0.1313,-0.1163,-0.1013,-0.08629,-0.07128,-0.06003,-0.04502,-0.03001,-0.01876,0,0.01501,0.02626,0.04127,0.05628,0.07128,0.08254,0.09754,0.1126,0.1238,0.1388,0.1576,0.1726,0.1838,0.1951,0.2101,0.2214,0.2326,0.2476,0.2626,0.2739,0.2814,0.2964,0.3076,0.3189,0.3302,0.3452,0.3564,0.3677,0.3789,0.3939,0.4014,0.4127,0.4277,0.4352,0.4502,0.4615,0.4727,0.484,0.4915,0.5027,0.514,0.529,0.5402,0.5515,0.5665,0.5778,0.589,0.6003,0.6115,0.6228,0.6378,0.6453,0.6603,0.6716,0.6828,0.6978,0.7053,0.7203,0.7278,0.7391,0.7503,0.7654,0.7691,0.7729,0.7766,0.7766,0.7766,0.7804,0.7841,0.7916,0.7954,0.8066,0.8104,0.8179,0.8216,0.8291,0.8366,0.8441,0.8516,0.8591,0.8666,0.8704,0.8779,0.8817,0.8892,0.8967,0.9004,0.9042,0.9042,0.9079,0.9117,0.9117,0.9117,0.9154,0.9192,0.9229,0.9267,0.9304,0.9342,0.9379,0.9417,0.9454,0.9454,0.9454,0.9417,0.9417,0.9417,0.9417,0.9417,0.9454,0.9454,0.9454,0.9492,0.9529,0.9529,0.9567,0.9529,0.9492,0.9492,0.9454,0.9417,0.9417,0.9379,0.9379,0.9342,0.9342,0.9342,0.9379,0.9379,0.9379,0.9379,0.9379,0.9342,0.9304,0.9267,0.9192,0.9154,0.9079,0.9042,0.8967,0.8892,0.8817,0.8779,0.8742,0.8666,0.8629,0.8591,0.8516,0.8479,0.8441,0.8366,0.8329,0.8291,0.8254,0.8216,0.8179,0.8141,0.8104,0.8066,0.8029,0.8029,0.7954,0.7916,0.7916,0.7879,0.7804,0.7766,0.7691,0.7616",
   "y":"0.3808,0.3658,0.3433,0.3208,0.2983,0.2682,0.2457,0.2307,0.2232,0.227,0.2382,0.2607,0.2795,0.302,0.3133,0.317,0.317,0.3133,0.3058,0.2945,0.2833,0.2682,0.2645,0.257,0.2495,0.242,0.227,0.2082,0.182,0.1632,0.1407,0.1182,0.09942,0.08066,0.0619,0.04314,0.02814,0.02063,0.01688,0.01688,0.02063,0.02814,0.03564,0.05065,0.06941,0.09192,0.1107,0.1257,0.1332,0.1407,0.1444,0.1482,0.1519,0.1557,0.1632,0.1707,0.182,0.1932,0.2045,0.212,0.2232,0.227,0.227,0.227,0.227,0.227,0.2345,0.2382,0.242,0.2457,0.2495,0.2532,0.2532,0.2532,0.2532,0.2495,0.2457,0.2345,0.2232,0.2082,0.197,0.1857,0.167,0.1519,0.1369,0.1144,0.09567,0.07691,0.0619,0.0469,0.03189,0.02063,0.009379,-0.001876,-0.00938,-0.02063,-0.03189,-0.0469,-0.0619,-0.08066,-0.09942,-0.1144,-0.1294,-0.1482,-0.1594,-0.1745,-0.1857,-0.2007,-0.2157,-0.2345,-0.2495,-0.2682,-0.2833,-0.302,-0.317,-0.332,-0.3395,-0.347,-0.347,-0.3395,-0.332,-0.317,-0.302,-0.2833,-0.2645,-0.2457,-0.227,-0.212,-0.197,-0.182,-0.1707,-0.1594,-0.1482,-0.1369,-0.1219,-0.1069,-0.09192,-0.07691,-0.0619,-0.0469,-0.03189,-0.02063,-0.00938,0.001876,0.01313,0.02439,0.03189,0.0469,0.0544,0.0619,0.0619,0.0619,0.05815,0.0544,0.05065,0.0544,0.05815,0.05815,0.06565,0.07316,0.08066,0.08817,0.09942,0.1144,0.1294,0.1482,0.167,0.1895,0.2082,0.227,0.2457,0.2682,0.287,0.3058,0.3283,0.347,0.3695,0.3883,0.4071,0.4258,0.4408,0.4633,0.4858,0.5084,0.5271,0.5459,0.5571,0.5646,0.5646,0.5609,0.5609,0.5609,0.5684,0.5759,0.5834,0.5909,0.5946,0.5984,0.5984,0.6022,0.6059,0.6134,0.6172,0.6172,0.6134,0.6097,0.6022,0.5909,0.5796,0.5684,0.5571,0.5459,0.5346,0.5234,0.5159,0.5046,0.5009,0.4971,0.4896,0.4821,0.4746,0.4596,0.4446,0.4296,0.4146,0.3958,0.377,0.362,0.347,0.332,0.3208,0.3058,0.2945,0.2758,0.2645,0.2495,0.2382,0.2195,0.2007,0.182,0.1632,0.1407,0.1219,0.1032,0.08441,0.06941,0.0469,0.02814,0.009379,-0.00938,-0.03189,-0.05065,-0.06941,-0.09567,-0.1182,-0.1407,-0.1632,-0.182,-0.197,-0.2082,-0.2195,-0.2232,-0.2232,-0.2195,-0.2157,-0.2045,-0.1932,-0.1782,-0.1632,-0.1482,-0.1294,-0.1107,-0.09192,-0.07316,-0.0544,-0.03564,-0.02063,-0.005627,0.009379,0.01688,0.03189,0.04314,0.0544,0.0619,0.06941,0.07691,0.08441,0.08817,0.09192,0.09567,0.1032,0.1032,0.1069,0.1069,0.1107,0.1107,0.1107,0.1107,0.1144,0.1144,0.1182,0.1182,0.1219,0.1257,0.1294,0.1332,0.1369,0.1369,0.1369,0.1369,0.1332,0.1294,0.1257,0.1219,0.1219,0.1219,0.1257,0.1257,0.1219,0.1219,0.1257,0.1294,0.1332,0.1407,0.1444,0.1482,0.1519,0.1519,0.1519,0.1482,0.1444,0.1369,0.1294,0.1257,0.1219,0.1219,0.1294,0.1407,0.1482,0.1594,0.167,0.1745,0.1745,0.1782,0.1745,0.1707,0.1632,0.1557,0.1482,0.1444,0.1444,0.1482,0.1557,0.167,0.1782,0.1932,0.2045,0.2195,0.2307,0.242,0.257,0.272,0.2908,0.3095,0.3245,0.347,0.3658,0.3883,0.4033,0.4221,0.4408,0.4558,0.4671,0.4783,0.4896,0.4971,0.5046,0.5084,0.5084,0.5121,0.5121,0.5121,0.5121,0.5121,0.5084,0.5046,0.5009,0.4934,0.4858,0.4783,0.4671,0.4596,0.4521,0.4446,0.4371,0.4296,0.4221,0.4183,0.4146,0.4108,0.4108,0.4033,0.3996,0.3958,0.3921,0.3846,0.3846,0.3808,0.3733,0.3733,0.3695,0.3658,0.362,0.3583,0.3545,0.3508,0.347,0.3433,0.3358,0.3245,0.3095,0.2983,0.2833,0.2758,0.2607,0.2495,0.2345,0.2232,0.2082,0.197,0.1745,0.1632,0.1482,0.1369,0.1107,0.08441,0.0544,0.03564,0.01313,-0.01313,-0.03189,-0.05065,-0.07316,-0.09192,-0.1032,-0.1182,-0.1332,-0.1444,-0.1557,-0.167,-0.1707,-0.1707,-0.1707,-0.1707,-0.167,-0.167,-0.1632,-0.1594,-0.1594,-0.1632,-0.1594,-0.1594,-0.1632,-0.167,-0.1745,-0.182,-0.1895,-0.2007,-0.2082,-0.2082,-0.2157,-0.2195,-0.2195,-0.2232,-0.227,-0.2307,-0.2382,-0.2457,-0.257,-0.272,-0.2945,-0.3095,-0.3245,-0.3358,-0.3395,-0.347,-0.3508,-0.3508,-0.3508,-0.3545,-0.3583,-0.362,-0.3658,-0.3733,-0.3846,-0.3958,-0.4108,-0.4258,-0.4408,-0.4521,-0.4671,-0.4746,-0.4896,-0.4971,-0.5084,-0.5159,-0.5234,-0.5271,-0.5309,-0.5346,-0.5309,-0.5271,-0.5196,-0.5084,-0.5009,-0.4896,-0.4783,-0.4633,-0.4483,-0.4333,-0.4183,-0.4071,-0.3883,-0.3733,-0.3583,-0.347,-0.3358,-0.3283,-0.317,-0.3095,-0.302,-0.287,-0.2795,-0.2682,-0.2532,-0.2345,-0.2195,-0.197,-0.1782,-0.1594,-0.1369,-0.1219,-0.09942,-0.08441,-0.06566,-0.0469,-0.03564,-0.01688,0.001876,0.01688,0.03564,0.05065,0.06565,0.08066,0.1032,0.1219,0.1407,0.1557,0.1782,0.1932,0.212,0.227,0.2457,0.2607,0.272,0.2833,0.2945,0.302,0.3058,0.3133,0.3133,0.317,0.3208,0.3208,0.3208,0.3245,0.3283,0.332,0.3395,0.347,0.3583,0.3733,0.3883,0.4071,0.4221,0.4408,0.4633,0.4783,0.4971,0.5159,0.5346,0.5496,0.5721,0.5871,0.6059,0.6284,0.6397,0.6584,0.6734,0.6922,0.7072,0.7222,0.741,0.7522,0.771,0.786,0.8047,0.8198,0.8348,0.8535,0.861,0.861,0.8648,0.8648,0.8648,0.8648,0.861,0.8535,0.8535,0.8535,0.8498,0.8423,0.831,0.8198,0.8085,0.7897,0.771,0.756,0.7372,0.726,0.711,0.6997,0.6884,0.6734,0.6622,0.6509,0.6397,0.6247,0.6097,0.5984,0.5871,0.5759,0.5684,0.5571,0.5496,0.5421,0.5271,0.5196,0.5084,0.4971,0.4858,0.4746,0.4671,0.4558,0.4446,0.4296,0.4183,0.4033,0.3883,0.3733,0.3545,0.3395,0.3245,0.3058,0.287,0.272,0.2532,0.242,0.2232,0.212,0.197,0.1895,0.182,0.1782,0.1745,0.1745,0.1782,0.1857,0.1932,0.2007,0.212,0.2307,0.242,0.257,0.272,0.2833,0.2908,0.2983,0.3058,0.3095,0.3095,0.3095,0.3095,0.3058,0.302,0.2945,0.2908,0.2833,0.2758,0.2682,0.2645,0.257,0.2495,0.242,0.2345,0.227,0.2157,0.2045,0.197,0.182,0.167,0.1557,0.1407,0.1257,0.1107,0.09567,0.08066,0.0619,0.0469,0.03189,0.01688,0.001876,-0.01688,-0.03189,-0.05065,-0.06566,-0.08066,-0.09567,-0.1107,-0.1294,-0.1444,-0.1594,-0.182,-0.197,-0.212,-0.2307,-0.2457,-0.2645,-0.2795,-0.2945,-0.3133,-0.3283,-0.347,-0.362,-0.377,-0.3958,-0.4071,-0.4221,-0.4333,-0.4483,-0.4671,-0.4821,-0.4971,-0.5121,-0.5271,-0.5384,-0.5459,-0.5571,-0.5684,-0.5721,-0.5759,-0.5796,-0.5759,-0.5721,-0.5646,-0.5534,-0.5421,-0.5271,-0.5121,-0.5009,-0.4858,-0.4708,-0.4558,-0.4446,-0.4296,-0.4146,-0.4033,-0.3883,-0.3733,-0.362,-0.347,-0.3358,-0.3208,-0.3095,-0.2908,-0.2758,-0.2607,-0.2495,-0.2307,-0.2195,-0.2045,-0.1857,-0.1707,-0.1594,-0.1407,-0.1294,-0.1144,-0.1032,-0.08817,-0.06941,-0.0544,-0.03939,-0.02439,-0.01313,0.001876,0.02439,0.03564,0.05065,0.06565,0.08441,0.09942,0.1144,0.1294,0.1444,0.1557,0.1745,0.1895,0.2082,0.2195,0.242,0.2495,0.2645,0.2795,0.2983,0.3133,0.3245,0.3433,0.3583,0.377,0.3921,0.4071,0.4221,0.4446,0.4521,0.4671,0.4896,0.5009,0.5159,0.5346,0.5496,0.5684,0.5834,0.5946,0.6097,0.6247,0.6434,0.6584,0.6734,0.6847,0.6997,0.7147,0.7297,0.7447,0.7597,0.771,0.786,0.801,0.816,0.831,0.846,0.861,0.8723,0.8798,0.8873,0.8873,0.8873,0.8835,0.8798,0.8723,0.8685,0.8648,0.8573,0.8498,0.846,0.8348,0.831,0.8235,0.816,0.8085,0.7972,0.7897,0.7822,0.7747,0.7672,0.756,0.7447,0.7335,0.7222,0.7072,0.6959,0.6847,0.6697,0.6584,0.6434,0.6247,0.6134,0.6022,0.5834,0.5684,0.5534,0.5421,0.5196,0.5121,0.5009,0.4783,0.4633,0.4521,0.4371,0.4258,0.4146,0.4033,0.3883,0.377,0.3658,0.3545,0.3433,0.3283,0.3208,0.3095,0.2945,0.2758,0.2607,0.242,0.227,0.2232,0.2045,0.1932,0.1745,0.1594,0.1482,0.1332,0.1144,0.1032,0.08817,0.07691,0.06565,0.0469,0.03564,0.02439,0.009379,-0.001876,-0.01313,-0.02063,-0.02814,-0.03939,-0.04315,-0.05065,-0.05815,-0.0619,-0.07316,-0.08066,-0.08817,-0.09942,-0.1069,-0.1182,-0.1294,-0.1369,-0.1444,-0.1557,-0.167,-0.1745,-0.182,-0.1895,-0.197,-0.2082,-0.2157,-0.2232,-0.2307,-0.242,-0.2495,-0.2607,-0.272,-0.2833,-0.287,-0.2983,-0.3095,-0.3208,-0.3283,-0.3395,-0.347,-0.3583,-0.362,-0.3733,-0.3808,-0.3883,-0.3996,-0.4146,-0.4221,-0.4333,-0.4446,-0.4521,-0.4596,-0.4708,-0.4783,-0.4896,-0.4971,-0.5084,-0.5196,-0.5271,-0.5346,-0.5459,-0.5571,-0.5646,-0.5759,-0.5909,-0.5984,-0.6097,-0.6209,-0.6284,-0.6397,-0.6472,-0.6547,-0.6622,-0.6697,-0.6772,-0.6884,-0.6959,-0.7034,-0.711,-0.7185,-0.7222,-0.7297,-0.7335,-0.741,-0.7485,-0.7522,-0.7597,-0.771,-0.7747,-0.7822,-0.786,-0.7972,-0.8047,-0.8085,-0.8198,-0.8235,-0.8273,-0.8348,-0.8385,-0.846,-0.8535,-0.861,-0.8648,-0.876,-0.8798,-0.8798,-0.8835,-0.8835,-0.8835,-0.8835,-0.8835,-0.876,-0.8798,-0.8798,-0.8798,-0.8835,-0.8873,-0.8948,-0.8985,-0.9023,-0.906,-0.9098,-0.9135,-0.9135,-0.921,-0.921,-0.921,-0.9248,-0.9248,-0.9286,-0.9323,-0.9361,-0.9398,-0.9398,-0.9473,-0.9511,-0.9548,-0.9623,-0.9623,-0.9661,-0.9736,-0.9773,-0.9773,-0.9773,-0.9773,-0.9773,-0.9736,-0.9698,-0.9661,-0.9623,-0.9586,-0.9511,-0.9473,-0.9436,-0.9398,-0.9361,-0.9361,-0.9361,-0.9361,-0.9398,-0.9398,-0.9398,-0.9436,-0.9473,-0.9511,-0.9548,-0.9586,-0.9623,-0.9623,-0.9548,-0.9511,-0.9436,-0.9286,-0.9173,-0.906,-0.8948,-0.8835,-0.8723,-0.861,-0.8535,-0.846,-0.8348,-0.8273,-0.8235,-0.816,-0.8085,-0.8047,-0.801,-0.7935,-0.7897,-0.786,-0.7785,-0.7747,-0.771,-0.7672,-0.7635,-0.756,-0.7522,-0.7485,-0.7447,-0.7372,-0.7335,-0.726,-0.7185,-0.7072,-0.6997,-0.6884,-0.6772,-0.6659,-0.6547,-0.6434,-0.6359,-0.6247,-0.6097,-0.6022,-0.5871,-0.5759,-0.5646,-0.5459,-0.5346,-0.5271,-0.5121,-0.5009,-0.4858,-0.4783,-0.4596,-0.4483,-0.4408,-0.4258,-0.4146,-0.3996,-0.3883,-0.377,-0.362,-0.3508,-0.3395,-0.3283,-0.3095,-0.2945,-0.2833,-0.272,-0.2607,-0.2495,-0.242,-0.2307,-0.2157,-0.2045,-0.1932,-0.1782,-0.167,-0.1557,-0.1444,-0.1369,-0.1257,-0.1144,-0.09942,-0.09567,-0.08817,-0.07691,-0.06566,-0.0544,-0.04315,-0.02814,-0.01688,-0.005627,0.009379,0.02439,0.03189,0.0469,0.0619,0.07316,0.08817,0.09942,0.1107,0.1219,0.1369,0.1519,0.167,0.1782,0.1932,0.2045,0.2195,0.227,0.2382,0.257,0.2645,0.2795,0.2908,0.302,0.3133,0.3245,0.3358,0.3508,0.362,0.3733,0.3846,0.3958,0.4071,0.4183,0.4296,0.4408,0.4521,0.4633,0.4746,0.4896,0.4934,0.5046,0.5159,0.5271,0.5384,0.5459,0.5609,0.5684,0.5796,0.5871,0.5984,0.6059,0.6134,0.6209,0.6284,0.6322,0.6434,0.6472,0.6547,0.6622,0.6697,0.6772,0.6847,0.6922,0.6997,0.7072,0.7185,0.726,0.7335,0.7447,0.7522,0.7635,0.7672,0.7785,0.7897,0.7935,0.8047,0.816,0.8273,0.8348,0.846,0.8498,0.8535,0.8573,0.8573,0.8573,0.8573,0.861,0.8648,0.8685,0.8685,0.8723,0.876,0.876,0.876,0.8798,0.8798,0.8835,0.8835,0.8873,0.8873,0.8873,0.891,0.891,0.8948,0.891,0.8948,0.8948,0.8948,0.8948,0.8948,0.8948,0.8948,0.891,0.891,0.891,0.891,0.8873,0.8873,0.8873,0.8873,0.8835,0.8835,0.8798,0.8798,0.876,0.876,0.8723,0.8723,0.8685,0.8685,0.8648,0.861,0.8573,0.8535,0.8535,0.8498,0.8498,0.846,0.846,0.8423,0.8385,0.8385,0.8348,0.8273,0.8235,0.8198,0.8122,0.8085,0.8047,0.7972,0.7897,0.786,0.7747,0.771,0.7597,0.7522,0.7447,0.7372,0.7297,0.7222,0.7147,0.7072,0.7034,0.6959,0.6884,0.6847,0.6772,0.6734,0.6659,0.6622,0.6547,0.6509,0.6434,0.6397,0.6322,0.6284,0.6209,0.6134,0.6059,0.5984,0.5909,0.5834,0.5759,0.5684,0.5571,0.5459,0.5271,0.5084,0.4934,0.4746,0.4633,0.4446,0.4371,0.4258,0.4146,0.4033,0.3958,0.3846,0.3733,0.3658,0.3545,0.347,0.3358,0.332,0.317,0.3058,0.2983,0.2833,0.2795,0.2645,0.2532,0.2457,0.2345,0.2232,0.2082,0.2007,0.1857,0.1707,0.1594,0.1519,0.1369,0.1294,0.1219,0.1107,0.1032,0.09567,0.08066,0.06941,0.0619,0.05065,0.03564,0.02814,0.02063,0.005627,-0.001876,-0.01688,-0.02063,-0.02814,-0.04315,-0.05065,-0.0619,-0.08441,-0.09567,-0.1069,-0.1182,-0.1294,-0.1407,-0.1519,-0.1632,-0.1707,-0.1895,-0.1932,-0.2082,-0.2157,-0.2232,-0.2307,-0.242,-0.257,-0.2645,-0.2682,-0.2908,-0.302,-0.3095,-0.3208,-0.332,-0.347,-0.3508,-0.3658,-0.377,-0.3846,-0.4033,-0.4146,-0.4258,-0.4408,-0.4483,-0.4596,-0.4708,-0.4821,-0.4971,-0.5046,-0.5084,-0.5234,-0.5309,-0.5421,-0.5496,-0.5609,-0.5646,-0.5721,-0.5796",
   "arena":{
    "type":"mwm",
    "trial.length":"120",
    "arena.bounds":"circle 133.655 103.5381 95",
    "goal":"circle 121.8934 154.6834 10"
   },
   "factor_Strain":"B6",
   "factor_Probe":"FALSE"
  },
  {
   "id":"Track_8",
   "target":"B6_8",
   "day":"1",
   "trial":"2",
   "arena_name":"Arena_SW.txt",
   "raw.t":"0,0.08,0.16,0.24,0.32,0.4,0.48,0.56,0.64,0.72,0.8,0.88,0.96,1.04,1.12,1.2,1.28,1.36,1.44,1.52,1.6,1.68,1.76,1.84,1.92,2,2.08,2.16,2.24,2.32,2.4,2.48,2.56,2.64,2.72,2.8,2.88,2.96,3.04,3.12,3.2,3.28,3.36,3.44,3.52,3.6,3.68,3.76,3.84,3.92,4,4.08,4.16,4.24,4.32,4.4,4.48,4.56,4.64,4.72,4.8,4.88,4.96,5.04,5.12,5.2,5.28,5.36,5.44,5.52,5.6,5.68,5.76,5.84,5.92,6,6.08,6.16,6.24,6.32,6.4,6.48,6.56,6.64,6.72,6.8,6.88,6.96,7.04,7.12,7.2,7.28,7.36,7.44,7.52,7.6,7.68,7.76,7.84,7.92,8,8.08,8.16,8.24,8.32,8.4,8.48,8.56,8.64,8.72,8.8,8.88,8.96,9.04,9.12,9.2,9.28,9.36,9.44,9.52,9.6,9.68,9.76,9.84,9.92,10,10.08,10.16,10.24,10.32,10.4,10.48,10.56,10.64,10.72,10.8,10.88,10.96,11.04,11.12,11.2,11.28,11.36,11.44,11.52,11.6,11.68,11.76,11.84,11.92,12,12.08,12.16,12.24,12.32,12.4,12.48,12.56,12.64,12.72,12.8,12.88,12.96,13.04,13.12,13.2,13.28,13.36,13.44,13.52,13.6,13.68,13.76,13.84,13.92,14,14.08,14.16,14.24,14.32,14.4,14.48,14.56,14.64,14.72,14.8,14.88,14.96,15.04,15.12,15.2,15.28,15.36,15.44,15.52,15.6,15.68,15.76,15.84,15.92,16,16.08,16.16,16.24,16.32,16.4,16.48,16.56,16.64,16.72,16.8,16.88,16.96,17.04,17.12,17.2,17.28,17.36,17.44,17.52,17.6,17.68",
   "raw.x":"207.789,208.1454,207.0761,206.7197,203.1556,202.0864,197.0966,193.8889,192.4632,187.8298,186.4042,182.1272,180.7016,176.0682,174.6425,170.3656,167.5143,166.0886,162.1681,159.6732,158.6039,156.109,155.7526,154.6834,154.6834,154.6834,155.7526,156.109,157.8911,158.6039,158.9603,159.6732,160.0296,161.0988,161.4552,161.8117,162.5245,163.2373,165.0194,166.8014,167.5143,170.722,171.7912,175.3554,177.8503,178.9195,182.1272,183.1965,186.0478,188.1862,189.2555,191.7504,192.4632,194.2453,195.3145,195.3145,196.3837,196.3837,196.7402,196.7402,196.7402,196.3837,196.3837,196.3837,196.3837,196.0273,196.0273,196.0273,195.6709,195.3145,194.9581,193.8889,193.5324,192.1068,190.6811,,187.4734,186.0478,183.9093,181.7708,181.058,177.8503,176.0682,173.9297,171.4348,170.3656,167.5143,165.7322,163.9501,162.1681,161.4552,158.6039,156.8219,155.0398,153.2577,152.5449,150.05,148.6244,147.5551,146.8423,146.4859,146.1295,145.7731,146.1295,146.4859,146.4859,147.1987,147.5551,147.9115,148.2679,148.6244,148.9808,149.6936,150.4064,151.4757,152.1885,154.327,155.7526,157.1783,159.3168,160.0296,162.5245,164.3065,165.3758,167.1579,167.8707,170.0092,171.7912,173.2169,174.6425,175.3554,178.2067,179.9887,182.1272,184.2657,184.9785,188.1862,189.6119,191.394,192.8196,193.5324,195.3145,196.3837,197.0966,198.1658,198.1658,198.5222,198.5222,198.5222,198.1658,198.1658,197.8094,197.453,196.7402,195.6709,194.9581,193.176,191.7504,190.3247,189.2555,188.5427,186.7606,186.0478,185.3349,184.6221,184.2657,183.9093,183.5529,183.5529,183.1965,183.1965,182.4836,181.7708,180.3451,178.9195,178.2067,175.3554,173.5733,172.8605,170.0092,169.2963,166.445,164.3065,163.5937,160.7424,160.0296,157.5347,156.4655,155.0398,153.9706,153.2577,151.1193,149.6936,148.2679,146.4859,145.7731,143.2782,141.4961,139.714,138.2884,137.2191,135.0807,132.9422,131.5165,129.7345,129.0216,126.5267,125.1011,124.0318,123.6754,123.6754,123.319,122.9626,122.9626,123.319,123.319,122.9626,122.9626,122.9626,123.319,123.319,122.9626",
   "raw.y":"142.9217,143.6346,144.3474,144.3474,145.7731,146.1295,147.1987,148.2679,148.2679,149.3372,149.6936,150.4064,150.7628,152.1885,152.5449,154.327,155.7526,156.109,157.1783,156.8219,156.8219,153.9706,152.9013,149.6936,146.8423,145.7731,141.8525,140.7833,136.8627,134.7242,133.2986,129.378,127.9524,123.6754,121.1805,120.1113,116.1907,115.1215,111.5574,109.7753,109.0625,107.6368,107.2804,107.6368,108.3497,108.7061,110.4881,111.201,113.3394,115.1215,115.8343,118.6856,119.3985,122.6062,125.4575,126.1703,130.0909,131.1601,134.3678,136.5063,137.5755,140.7833,141.8525,145.0602,147.5551,148.6244,152.1885,153.2577,156.8219,159.3168,160.386,163.9501,165.0194,168.2271,169.6527,,172.5041,173.2169,173.9297,174.9989,174.9989,175.7118,176.0682,175.7118,175.3554,174.9989,173.9297,172.8605,171.7912,170.722,170.0092,168.2271,166.8014,165.3758,164.3065,163.5937,161.0988,159.3168,157.1783,155.3962,154.327,151.1193,149.3372,147.5551,145.7731,145.0602,142.5653,140.7833,139.0012,137.2191,136.1499,132.9422,131.1601,128.6652,126.5267,125.4575,122.6062,120.8241,119.3985,117.6164,116.9036,114.7651,112.6266,111.201,109.4189,108.3497,105.8548,104.0727,102.2906,100.865,99.7957,97.3008,96.2316,95.5188,95.8752,95.8752,96.9444,98.0137,99.7957,101.2214,102.2906,105.1419,107.2804,109.0625,111.5574,112.6266,115.8343,117.9728,120.1113,121.8934,122.9626,126.1703,127.9524,130.0909,132.2293,132.9422,135.7935,137.5755,139.3576,141.1397,141.8525,144.7038,146.8423,148.6244,150.7628,151.8321,155.0398,157.1783,158.9603,160.7424,161.8117,164.3065,165.3758,166.8014,167.8707,168.2271,169.6527,170.3656,170.722,171.7912,171.7912,172.8605,173.9297,173.9297,175.3554,175.7118,176.781,177.1374,177.4938,177.4938,177.4938,176.781,176.0682,174.9989,173.9297,173.5733,171.7912,170.722,169.2963,167.8707,167.1579,165.0194,163.5937,162.1681,160.7424,160.0296,157.8911,156.8219,156.8219,156.8219,156.4655,156.109,155.7526,156.109,156.109,155.7526,156.109,156.109,156.109,155.7526,155.7526,155.0398",
   "t":"0,0.0006667,0.001333,0.002,0.002667,0.003333,0.004,0.004667,0.005333,0.006,0.006667,0.007333,0.008,0.008667,0.009333,0.01,0.01067,0.01133,0.012,0.01267,0.01333,0.014,0.01467,0.01533,0.016,0.01667,0.01733,0.018,0.01867,0.01933,0.02,0.02067,0.02133,0.022,0.02267,0.02333,0.024,0.02467,0.02533,0.026,0.02667,0.02733,0.028,0.02867,0.02933,0.03,0.03067,0.03133,0.032,0.03267,0.03333,0.034,0.03467,0.03533,0.036,0.03667,0.03733,0.038,0.03867,0.03933,0.04,0.04067,0.04133,0.042,0.04267,0.04333,0.044,0.04467,0.04533,0.046,0.04667,0.04733,0.048,0.04867,0.04933,0.05067,0.05133,0.052,0.05267,0.05333,0.054,0.05467,0.05533,0.056,0.05667,0.05733,0.058,0.05867,0.05933,0.06,0.06067,0.06133,0.062,0.06267,0.06333,0.064,0.06467,0.06533,0.066,0.06667,0.06733,0.068,0.06867,0.06933,0.07,0.07067,0.07133,0.072,0.07267,0.07333,0.074,0.07467,0.07533,0.076,0.07667,0.07733,0.078,0.07867,0.07933,0.08,0.08067,0.08133,0.082,0.08267,0.08333,0.084,0.08467,0.08533,0.086,0.08667,0.08733,0.088,0.08867,0.08933,0.09,0.09067,0.09133,0.092,0.09267,0.09333,0.094,0.09467,0.09533,0.096,0.09667,0.09733,0.098,0.09867,0.09933,0.1,0.1007,0.1013,0.102,0.1027,0.1033,0.104,0.1047,0.1053,0.106,0.1067,0.1073,0.108,0.1087,0.1093,0.11,0.1107,0.1113,0.112,0.1127,0.1133,0.114,0.1147,0.1153,0.116,0.1167,0.1173,0.118,0.1187,0.1193,0.12,0.1207,0.1213,0.122,0.1227,0.1233,0.124,0.1247,0.1253,0.126,0.1267,0.1273,0.128,0.1287,0.1293,0.13,0.1307,0.1313,0.132,0.1327,0.1333,0.134,0.1347,0.1353,0.136,0.1367,0.1373,0.138,0.1387,0.1393,0.14,0.1407,0.1413,0.142,0.1427,0.1433,0.144,0.1447,0.1453,0.146,0.1467,0.1473",
   "x":"0.7804,0.7841,0.7729,0.7691,0.7316,0.7203,0.6678,0.634,0.619,0.5703,0.5553,0.5102,0.4952,0.4465,0.4314,0.3864,0.3564,0.3414,0.3001,0.2739,0.2626,0.2364,0.2326,0.2214,0.2214,0.2214,0.2326,0.2364,0.2551,0.2626,0.2664,0.2739,0.2776,0.2889,0.2926,0.2964,0.3039,0.3114,0.3302,0.3489,0.3564,0.3902,0.4014,0.439,0.4652,0.4765,0.5102,0.5215,0.5515,0.574,0.5853,0.6115,0.619,0.6378,0.649,0.649,0.6603,0.6603,0.6641,0.6641,0.6641,0.6603,0.6603,0.6603,0.6603,0.6566,0.6566,0.6566,0.6528,0.649,0.6453,0.634,0.6303,0.6153,0.6003,0.5665,0.5515,0.529,0.5065,0.499,0.4652,0.4465,0.4239,0.3977,0.3864,0.3564,0.3377,0.3189,0.3001,0.2926,0.2626,0.2439,0.2251,0.2063,0.1988,0.1726,0.1576,0.1463,0.1388,0.1351,0.1313,0.1276,0.1313,0.1351,0.1351,0.1426,0.1463,0.1501,0.1538,0.1576,0.1613,0.1688,0.1763,0.1876,0.1951,0.2176,0.2326,0.2476,0.2701,0.2776,0.3039,0.3226,0.3339,0.3527,0.3602,0.3827,0.4014,0.4164,0.4314,0.439,0.469,0.4877,0.5102,0.5327,0.5402,0.574,0.589,0.6078,0.6228,0.6303,0.649,0.6603,0.6678,0.6791,0.6791,0.6828,0.6828,0.6828,0.6791,0.6791,0.6753,0.6716,0.6641,0.6528,0.6453,0.6265,0.6115,0.5965,0.5853,0.5778,0.559,0.5515,0.544,0.5365,0.5327,0.529,0.5252,0.5252,0.5215,0.5215,0.514,0.5065,0.4915,0.4765,0.469,0.439,0.4202,0.4127,0.3827,0.3752,0.3452,0.3226,0.3151,0.2851,0.2776,0.2514,0.2401,0.2251,0.2138,0.2063,0.1838,0.1688,0.1538,0.1351,0.1276,0.1013,0.08254,0.06378,0.04877,0.03752,0.01501,-0.007503,-0.02251,-0.04127,-0.04877,-0.07503,-0.09004,-0.1013,-0.105,-0.105,-0.1088,-0.1126,-0.1126,-0.1088,-0.1088,-0.1126,-0.1126,-0.1126,-0.1088,-0.1088,-0.1126",
   "y":"0.4146,0.4221,0.4296,0.4296,0.4446,0.4483,0.4596,0.4708,0.4708,0.4821,0.4858,0.4934,0.4971,0.5121,0.5159,0.5346,0.5496,0.5534,0.5646,0.5609,0.5609,0.5309,0.5196,0.4858,0.4558,0.4446,0.4033,0.3921,0.3508,0.3283,0.3133,0.272,0.257,0.212,0.1857,0.1745,0.1332,0.1219,0.08441,0.06565,0.05815,0.04314,0.03939,0.04314,0.05065,0.0544,0.07316,0.08066,0.1032,0.1219,0.1294,0.1594,0.167,0.2007,0.2307,0.2382,0.2795,0.2908,0.3245,0.347,0.3583,0.3921,0.4033,0.4371,0.4633,0.4746,0.5121,0.5234,0.5609,0.5871,0.5984,0.6359,0.6472,0.6809,0.6959,0.726,0.7335,0.741,0.7522,0.7522,0.7597,0.7635,0.7597,0.756,0.7522,0.741,0.7297,0.7185,0.7072,0.6997,0.6809,0.6659,0.6509,0.6397,0.6322,0.6059,0.5871,0.5646,0.5459,0.5346,0.5009,0.4821,0.4633,0.4446,0.4371,0.4108,0.3921,0.3733,0.3545,0.3433,0.3095,0.2908,0.2645,0.242,0.2307,0.2007,0.182,0.167,0.1482,0.1407,0.1182,0.09567,0.08066,0.0619,0.05065,0.02439,0.005627,-0.01313,-0.02814,-0.03939,-0.06566,-0.07691,-0.08441,-0.08066,-0.08066,-0.06941,-0.05815,-0.03939,-0.02439,-0.01313,0.01688,0.03939,0.05815,0.08441,0.09567,0.1294,0.1519,0.1745,0.1932,0.2045,0.2382,0.257,0.2795,0.302,0.3095,0.3395,0.3583,0.377,0.3958,0.4033,0.4333,0.4558,0.4746,0.4971,0.5084,0.5421,0.5646,0.5834,0.6022,0.6134,0.6397,0.6509,0.6659,0.6772,0.6809,0.6959,0.7034,0.7072,0.7185,0.7185,0.7297,0.741,0.741,0.756,0.7597,0.771,0.7747,0.7785,0.7785,0.7785,0.771,0.7635,0.7522,0.741,0.7372,0.7185,0.7072,0.6922,0.6772,0.6697,0.6472,0.6322,0.6172,0.6022,0.5946,0.5721,0.5609,0.5609,0.5609,0.5571,0.5534,0.5496,0.5534,0.5534,0.5496,0.5534,0.5534,0.5534,0.5496,0.5496,0.5421",
   "arena":{
    "type":"mwm",
    "trial.length":"120",
    "arena.bounds":"circle 133.655 103.5381 95",
    "goal":"circle 121.8934 154.6834 10"
   },
   "factor_Strain":"B6",
   "factor_Probe":"FALSE"
  },
  {
   "id":"Track_9",
   "target":"B6_6",
   "day":"1",
   "trial":"2",
   "arena_name":"Arena_SW.txt",
   "raw.t":"0,0.08,0.16,0.24,0.32,0.4,0.48,0.56,0.64,0.72,0.8,0.88,0.96,1.04,1.12,1.2,1.28,1.36,1.44,1.52,1.6,1.68,1.76,1.84,1.92,2,2.08,2.16,2.24,2.32,2.4,2.48,2.56,2.64,2.72,2.8,2.88,2.96,3.04,3.12,3.2,3.28,3.36,3.44,3.52,3.6,3.68,3.76,3.84,3.92,4,4.08,4.16,4.24,4.32,4.4,4.48,4.56,4.64,4.72,4.8,4.88,4.96,5.04,5.12,5.2,5.28,5.36,5.44,5.52,5.6,5.68,5.76,5.84,5.92,6,6.08,6.16,6.24,6.32,6.4,6.48,6.56,6.64,6.72,6.8,6.88,6.96,7.04,7.12,7.2,7.28,7.36,7.44,7.52,7.6,7.68,7.76,7.84,7.92,8,8.08,8.16,8.24,8.32,8.4,8.48,8.56,8.64,8.72,8.8,8.88,8.96,9.04,9.12,9.2,9.28,9.36,9.44,9.52,9.6,9.68,9.76,9.84,9.92,10,10.08,10.16,10.24,10.32,10.4,10.48,10.56,10.64,10.72,10.8,10.88,10.96,11.04,11.12,11.2,11.28,11.36,11.44,11.52,11.6,11.68,11.76,11.84,11.92,12,12.08,12.16,12.24,12.32,12.4,12.48,12.56,12.64,12.72,12.8,12.88,12.96,13.04,13.12,13.2,13.28,13.36,13.44,13.52,13.6,13.68,13.76,13.84,13.92,14,14.08,14.16,14.24,14.32,14.4,14.48,14.56,14.64,14.72,14.8,14.88,14.96,15.04,15.12,15.2,15.28,15.36,15.44,15.52,15.6,15.68,15.76,15.84,15.92,16,16.08,16.16,16.24,16.32,16.4,16.48,16.56,16.64,16.72,16.8,16.88,16.96,17.04,17.12,17.2,17.28,17.36,17.44,17.52,17.6,17.68,17.76,17.84,17.92,18,18.08,18.16,18.24,18.32,18.4,18.48,18.56,18.64,18.72,18.8,18.88,18.96,19.04,19.12,19.2,19.28,19.36,19.44,19.52,19.6,19.68,19.76,19.84,19.92,20,20.08,20.16,20.24,20.32,20.4,20.48,20.56,20.64,20.72,20.8,20.88,20.96,21.04,21.12,21.2,21.28,21.36,21.44,21.52,21.6,21.68,21.76,21.84,21.92,22,22.08,22.16,22.24,22.32,22.4,22.48,22.56,22.64,22.72,22.8,22.88,22.96,23.04,23.12,23.2,23.28,23.36,23.44,23.52,23.6,23.68,23.76,23.84,23.92,24,24.08,24.16,24.24,24.32,24.4,24.48,24.56,24.64,24.72,24.8,24.88,24.96,25.04,25.12,25.2,25.28,25.36,25.44,25.52,25.6,25.68,25.76,25.84,25.92,26,26.08,26.16,26.24,26.32,26.4,26.48,26.56,26.64,26.72,26.8,26.88,26.96,27.04,27.12,27.2,27.28,27.36,27.44,27.52,27.6,27.68,27.76,27.84,27.92,28,28.08,28.16,28.24,28.32,28.4,28.48,28.56,28.64,28.72,28.8,28.88,28.96,29.04,29.12,29.2,29.28,29.36,29.44,29.52,29.6,29.68,29.76,29.84,29.92,30,30.08,30.16,30.24,30.32,30.4,30.48,30.56,30.64,30.72,30.8,30.88,30.96,31.04,31.12,31.2,31.28,31.36,31.44,31.52,31.6,31.68,31.76,31.84,31.92,32,32.08,32.16,32.24,32.32,32.4,32.48,32.56,32.64,32.72,32.8,32.88,32.96,33.04,33.12,33.2,33.28,33.36,33.44,33.52,33.6,33.68,33.76,33.84,33.92,34,34.08,34.16,34.24,34.32,34.4,34.48,34.56,34.64,34.72,34.8,34.88,34.96,35.04,35.12,35.2,35.28,35.36,35.44,35.52,35.6,35.68,35.76,35.84,35.92,36,36.08,36.16,36.24,36.32,36.4,36.48,36.56,36.64,36.72,36.8,36.88,36.96,37.04,37.12,37.2,37.28,37.36,37.44,37.52,37.6,37.68,37.76,37.84,37.92,38,38.08,38.16,38.24,38.32,38.4,38.48,38.56,38.64,38.72,38.8,38.88,38.96,39.04,39.12,39.2,39.28,39.36,39.44,39.52,39.6,39.68,39.76,39.84,39.92,40,40.08,40.16,40.24,40.32,40.4,40.48,40.56,40.64,40.72,40.8,40.88,40.96,41.04,41.12,41.2,41.28,41.36,41.44,41.52,41.6,41.68,41.76,41.84,41.92,42,42.08,42.16,42.24,42.32,42.4,42.48,42.56,42.64,42.72,42.8,42.88,42.96,43.04,43.12,43.2,43.28,43.36,43.44,43.52,43.6,43.68,43.76,43.84,43.92,44,44.08,44.16,44.24,44.32,44.4,44.48,44.56,44.64,44.72,44.8,44.88,44.96,45.04,45.12,45.2,45.28,45.36,45.44,45.52,45.6,45.68,45.76,45.84,45.92,46,46.08,46.16,46.24,46.32,46.4,46.48,46.56,46.64,46.72,46.8,46.88,46.96,47.04,47.12,47.2,47.28,47.36,47.44,47.52,47.6,47.68,47.76,47.84,47.92,48,48.08,48.16,48.24,48.32,48.4,48.48,48.56,48.64,48.72,48.8,48.88,48.96,49.04,49.12,49.2,49.28,49.36,49.44,49.52,49.6,49.68,49.76,49.84,49.92,50,50.08,50.16,50.24,50.32,50.4,50.48,50.56,50.64,50.72,50.8,50.88,50.96,51.04,51.12,51.2,51.28,51.36,51.44,51.52,51.6,51.68,51.76,51.84,51.92,52,52.08,52.16,52.24,52.32,52.4,52.48,52.56,52.64,52.72,52.8,52.88,52.96,53.04,53.12,53.2,53.28,53.36,53.44,53.52,53.6,53.68,53.76,53.84,53.92,54,54.08,54.16,54.24,54.32,54.4,54.48,54.56,54.64,54.72,54.8,54.88,54.96,55.04,55.12,55.2,55.28,55.36,55.44,55.52,55.6,55.68,55.76,55.84,55.92,56,56.08,56.16,56.24,56.32,56.4,56.48,56.56,56.64,56.72,56.8,56.88,56.96,57.04,57.12,57.2,57.28,57.36,57.44,57.52,57.6,57.68,57.76,57.84,57.92,58,58.08,58.16,58.24,58.32,58.4,58.48,58.56,58.64,58.72,58.8,58.88,58.96,59.04,59.12,59.2,59.28,59.36,59.44,59.52,59.6,59.68,59.76,59.84,59.92,60,60.08,60.16,60.24,60.32,60.4,60.48,60.56,60.64,60.72,60.8,60.88,60.96,61.04,61.12,61.2,61.28,61.36,61.44,61.52,61.6,61.68,61.76,61.84,61.92,62,62.08,62.16",
   "raw.x":"220.2634,220.2634,219.907,,209.9275,,,214.5608,215.6301,215.6301,,220.9763,221.6891,219.5506,219.907,219.5506,220.2634,221.3327,221.6891,222.0455,222.4019,223.1147,223.1147,223.8276,223.8276,223.8276,223.4712,223.4712,223.1147,223.1147,222.7583,222.7583,222.0455,221.3327,220.9763,220.2634,219.907,219.907,219.5506,219.907,219.907,219.5506,218.8378,217.4121,216.6993,215.6301,214.5608,212.7788,211.3531,209.9275,208.5018,207.4326,206.7197,205.6505,204.5813,203.512,202.7992,201.7299,200.6607,199.9479,198.8786,198.1658,197.453,197.0966,196.3837,196.3837,196.0273,195.3145,194.6017,193.176,192.1068,191.0375,189.2555,186.0478,183.9093,181.7708,179.6323,177.8503,175.7118,173.9297,172.1476,170.3656,168.5835,167.1579,165.7322,164.3065,163.2373,161.8117,160.7424,159.3168,157.8911,156.4655,155.0398,153.9706,152.5449,151.1193,149.6936,148.2679,146.8423,145.4166,143.991,142.5653,141.4961,140.0704,139.0012,137.932,136.8627,135.7935,134.7242,133.2986,132.2293,130.8037,129.7345,128.3088,127.596,126.1703,125.4575,124.3883,123.319,122.2498,121.1805,120.1113,119.0421,117.9728,116.5472,115.4779,114.4087,113.6959,112.6266,111.9138,111.201,110.4881,109.7753,109.4189,108.3497,107.9932,107.2804,106.924,106.2112,105.8548,105.4983,105.1419,104.7855,104.4291,104.0727,103.7163,103.0035,102.2906,101.5778,100.5086,99.7957,98.3701,97.6573,96.588,95.5188,94.4495,93.7367,93.0239,92.6675,92.3111,92.3111,91.9546,92.3111,92.3111,92.6675,93.0239,93.7367,94.4495,94.8059,95.5188,96.2316,96.588,97.3008,98.0137,98.7265,99.7957,100.865,101.9342,103.0035,104.0727,105.4983,106.5676,107.9932,109.0625,110.1317,111.201,112.2702,113.6959,115.1215,116.9036,118.3292,119.7549,121.8934,123.6754,125.4575,126.8831,129.0216,130.4473,132.5858,134.3678,136.1499,138.2884,140.0704,142.2089,144.3474,146.1295,147.9115,149.6936,151.8321,153.6141,155.3962,157.5347,159.3168,161.4552,163.5937,165.3758,167.1579,168.9399,170.722,172.5041,174.2861,176.0682,177.8503,179.6323,181.4144,183.1965,184.6221,186.4042,188.1862,189.9683,191.7504,193.5324,194.9581,197.0966,198.5222,199.9479,201.3735,202.7992,204.2248,204.9377,206.3633,207.4326,208.1454,209.2146,209.9275,210.6403,211.3531,212.0659,212.4223,212.7788,213.1352,213.1352,213.4916,213.4916,213.4916,213.4916,213.1352,213.1352,213.1352,213.1352,212.7788,212.7788,212.4223,212.0659,211.7095,211.3531,210.6403,210.2839,209.571,209.2146,208.5018,207.789,207.4326,206.7197,206.0069,205.2941,204.5813,203.8684,202.4428,201.7299,200.6607,199.5915,198.5222,197.8094,196.7402,195.6709,194.6017,193.176,192.1068,190.6811,189.6119,188.5427,187.117,186.0478,184.9785,183.9093,183.1965,182.1272,181.4144,180.3451,179.6323,178.5631,177.1374,176.0682,174.9989,173.9297,172.8605,171.7912,170.722,169.6527,168.2271,167.1579,165.7322,164.3065,162.8809,161.4552,160.0296,158.6039,157.5347,156.4655,155.3962,154.6834,153.6141,152.5449,151.4757,150.7628,149.3372,147.5551,145.7731,144.3474,142.5653,140.4269,138.6448,136.8627,135.0807,133.2986,131.1601,129.0216,127.2396,125.1011,123.319,121.1805,119.3985,117.26,115.4779,113.6959,111.9138,110.1317,108.3497,106.5676,104.7855,103.3599,101.5778,100.1521,98.3701,96.9444,95.5188,93.7367,92.3111,90.8854,89.4597,88.0341,86.252,84.8264,83.4007,81.9751,80.5494,78.7673,77.6981,76.2725,75.2032,73.7776,72.3519,70.9263,69.5006,68.4314,67.0057,65.5801,64.5108,63.0852,61.6595,60.5903,59.1646,58.0954,56.6697,55.6005,54.1748,52.7492,51.3235,49.8979,48.4722,47.0466,45.6209,44.1953,43.126,41.7004,40.9875,40.2747,40.6311,40.6311,40.2747,40.2747,39.9183,39.5619,39.2055,38.8491,38.4926,38.4926,38.1362,38.1362,38.4926,38.8491,39.2055,39.2055,39.5619,39.5619,39.9183,40.2747,40.6311,40.9875,41.3439,41.7004,42.0568,42.4132,42.7696,43.126,43.4824,43.8388,44.1953,44.9081,45.9773,47.0466,48.1158,49.185,50.2543,51.6799,52.7492,54.1748,55.2441,57.0261,58.4518,60.2339,62.0159,63.4416,65.5801,67.0057,68.7878,70.5698,72.3519,74.134,75.916,77.6981,79.4802,80.9058,82.6879,84.47,85.8956,87.3213,88.7469,90.1726,91.5982,93.0239,94.4495,96.2316,97.6573,99.0829,100.865,102.647,104.4291,105.8548,107.6368,108.7061,109.7753,111.201,111.9138,112.983,114.0523,115.1215,116.5472,117.9728,119.3985,121.1805,122.6062,124.0318,125.4575,126.5267,127.9524,129.0216,130.0909,130.8037,131.8729,132.5858,133.655,134.3678,135.0807,135.7935,136.5063,137.2191,138.2884,139.0012,139.714,140.7833,141.4961,142.2089,143.2782,143.991,144.7038,145.7731,146.4859,147.5551,148.6244,149.6936,150.7628,152.1885,153.2577,154.6834,156.109,157.1783,158.9603,160.386,161.8117,163.2373,165.0194,166.445,168.2271,169.2963,171.0784,172.5041,173.9297,175.3554,176.781,178.5631,179.9887,181.058,182.4836,183.9093,185.3349,186.7606,188.1862,189.6119,191.0375,192.4632,193.8889,194.9581,196.3837,197.8094,199.2351,200.3043,201.7299,202.7992,203.8684,204.9377,206.0069,207.4326,208.5018,209.2146,210.2839,211.3531,212.7788,213.848,214.9172,215.6301,216.6993,217.4121,218.4814,218.8378,218.8378,218.8378,218.125,217.4121,215.9865,215.2737,214.2044,213.4916,212.7788,212.0659,211.3531,210.6403,209.571,208.8582,207.789,206.7197,206.0069,204.9377,203.8684,203.1556,202.0864,201.0171,199.9479,198.5222,197.453,196.0273,194.9581,193.8889,192.4632,191.394,190.3247,188.8991,187.4734,186.0478,184.9785,183.5529,182.1272,180.7016,179.6323,178.2067,176.781,175.3554,173.9297,172.5041,171.4348,170.3656,169.2963,167.8707,166.8014,165.3758,164.3065,163.2373,161.8117,160.7424,159.3168,158.2475,157.1783,156.109,154.6834,152.5449,151.1193,149.3372,147.5551,146.1295,144.3474,142.5653,140.7833,139.3576,137.5755,135.7935,134.0114,132.2293,130.8037,129.0216,127.596,125.8139,124.7447,123.319,121.8934,120.8241,119.3985,117.9728,116.9036,115.8343,114.4087,112.983,111.9138,110.4881,109.0625,107.2804,105.8548,104.4291,102.647,101.2214,99.7957,98.0137,96.588,94.8059,93.0239,91.5982,90.1726,88.3905,86.9649,85.1828,83.4007,81.9751,80.5494,79.1238,77.6981,76.2725,75.2032,73.7776,73.0647,71.9955,70.9263,69.857,68.7878,67.7185,66.2929,65.5801,64.1544,63.4416,62.0159,61.3031,60.2339,59.1646,58.4518,57.3825,56.6697,55.9569,55.2441,54.5312,53.8184,53.462,52.7492,52.0363,51.6799,51.6799,51.3235,51.3235,51.6799,51.6799,52.3928,53.1056,53.8184,54.5312,55.6005,57.0261,58.0954,59.1646,60.5903,62.0159,63.0852,64.5108,65.5801,66.6493,68.0749,69.1442,70.2134,71.2827,72.3519,73.7776,74.8468,75.916,76.9853,78.0545,79.4802,80.5494,81.9751,83.0443,84.47,85.5392,86.6084,88.0341,89.1033,90.529,91.5982,93.3803,94.4495,96.2316,97.3008,98.7265,100.5086,101.5778,103.3599,104.4291,105.8548,107.2804,108.3497,109.7753,110.8445,111.9138,113.3394,114.0523,115.1215,116.1907,116.5472,115.8343,115.1215,114.7651,114.0523,113.3394,112.6266,112.6266,112.2702,111.9138,111.5574,111.5574,111.201,111.201,111.201,110.4881",
   "raw.y":"141.1397,141.8525,142.2089,,143.2782,,,140.0704,139.3576,138.2884,,139.714,138.6448,131.1601,127.596,127.9524,125.8139,123.6754,121.5369,119.0421,116.9036,114.4087,112.2702,110.1317,107.9932,105.8548,103.7163,101.5778,99.7957,98.0137,95.5188,93.3803,91.2418,89.4597,87.3213,85.1828,82.6879,80.9058,78.7673,76.9853,75.2032,73.4211,71.9955,69.857,68.4314,66.6493,64.8672,62.0159,59.8774,58.4518,57.0261,55.6005,54.1748,53.1056,51.6799,50.2543,48.8286,47.403,45.9773,44.5517,43.126,41.7004,40.2747,38.1362,36.7106,36.3542,35.9977,35.2849,34.9285,34.2157,33.5029,32.79,32.0772,31.3644,30.6515,30.2951,29.9387,29.5823,29.5823,29.5823,29.9387,30.2951,30.6515,31.008,31.3644,31.7208,32.4336,33.5029,34.2157,34.9285,35.9977,37.067,37.7798,38.4926,39.5619,40.6311,41.3439,42.0568,42.7696,43.4824,44.5517,45.9773,46.6901,47.7594,49.185,50.6107,52.0363,53.462,54.8877,56.3133,57.739,59.1646,60.9467,62.3723,63.798,65.5801,67.3621,68.7878,70.5698,71.9955,73.4211,75.2032,76.9853,78.7673,80.193,81.9751,83.7571,85.5392,87.3213,89.4597,91.2418,93.0239,95.1624,97.3008,99.4393,101.2214,103.3599,105.1419,107.2804,109.0625,111.5574,113.3394,115.4779,117.6164,119.7549,121.5369,123.319,125.4575,127.596,129.378,131.1601,133.655,135.0807,136.8627,138.6448,140.4269,142.2089,144.3474,146.4859,148.2679,150.4064,152.5449,154.6834,156.8219,158.6039,160.386,162.5245,164.663,166.8014,168.5835,170.3656,172.1476,174.2861,176.0682,177.4938,179.6323,181.058,183.1965,184.6221,186.0478,187.4734,189.6119,191.0375,192.8196,194.2453,195.3145,195.3145,195.6709,195.6709,195.6709,195.6709,195.6709,196.0273,196.0273,196.3837,196.3837,196.3837,196.3837,196.3837,196.3837,196.3837,196.3837,196.0273,195.6709,195.6709,195.3145,194.9581,194.2453,193.8889,193.5324,193.176,192.4632,191.7504,190.6811,189.9683,188.8991,188.1862,187.117,186.4042,185.3349,184.2657,182.84,181.7708,180.3451,179.2759,177.8503,176.781,175.3554,174.2861,172.8605,171.7912,170.3656,169.2963,167.8707,166.445,165.0194,163.2373,161.4552,160.0296,158.2475,156.109,154.6834,152.9013,150.7628,148.9808,146.8423,145.0602,142.9217,141.1397,139.0012,137.2191,135.0807,133.2986,131.1601,129.378,127.2396,125.4575,123.319,121.5369,119.3985,117.26,115.4779,112.983,111.201,109.0625,107.2804,105.1419,103.3599,101.2214,99.4393,97.3008,95.5188,93.3803,91.5982,89.4597,87.3213,85.5392,83.7571,81.6187,80.193,78.7673,77.3417,75.5596,74.134,72.3519,70.9263,68.7878,67.0057,65.5801,64.1544,62.7287,61.6595,59.8774,58.8082,57.3825,55.9569,54.5312,53.1056,51.3235,49.8979,48.1158,46.6901,44.9081,43.4824,41.7004,40.2747,38.8491,37.4234,35.9977,34.5721,32.79,31.008,29.9387,28.1567,27.0874,25.3053,24.2361,22.454,21.3848,19.9591,18.1771,16.7514,14.9694,13.5437,12.4745,12.1181,11.4052,11.0488,11.0488,11.0488,11.0488,10.6924,11.0488,11.0488,11.0488,11.0488,11.0488,11.0488,11.4052,11.7616,12.1181,12.4745,13.1873,13.9001,14.6129,15.3258,16.0386,16.7514,17.4643,18.1771,19.2463,19.9591,21.0284,22.0976,23.1669,24.2361,25.3053,26.731,27.8002,28.8695,30.2951,31.7208,33.1464,34.2157,35.6413,37.067,38.1362,39.9183,40.9875,42.0568,43.4824,44.9081,46.3337,48.1158,49.185,50.6107,52.3928,53.462,55.2441,56.3133,58.0954,59.1646,60.5903,62.0159,63.4416,64.5108,65.9365,67.0057,68.4314,69.857,70.9263,72.3519,73.4211,74.8468,75.916,77.6981,78.7673,81.2622,82.6879,84.8264,86.6084,88.7469,90.529,91.9546,93.7367,95.1624,96.9444,98.3701,100.1521,101.5778,103.7163,106.2112,107.6368,109.7753,111.5574,113.6959,115.4779,117.26,119.0421,120.8241,122.2498,124.0318,125.8139,127.9524,129.7345,131.1601,132.9422,134.7242,136.5063,137.932,140.0704,141.8525,143.6346,145.0602,146.8423,148.6244,150.05,151.4757,152.5449,153.9706,155.0398,155.7526,156.8219,157.5347,158.2475,158.6039,159.3168,160.386,161.4552,162.1681,162.8809,163.5937,164.663,165.3758,166.445,167.5143,168.2271,169.2963,170.3656,171.7912,173.2169,174.2861,175.3554,176.781,177.8503,178.9195,179.9887,181.058,181.7708,182.84,183.9093,184.9785,186.0478,187.4734,188.5427,189.9683,190.6811,191.7504,192.4632,192.8196,192.8196,192.4632,192.1068,191.394,190.6811,189.6119,188.1862,186.7606,185.3349,184.2657,182.4836,181.058,179.2759,177.4938,176.0682,174.6425,173.2169,171.7912,170.3656,168.5835,167.1579,165.3758,163.9501,162.1681,160.7424,158.9603,157.1783,155.7526,154.6834,153.2577,151.8321,150.7628,149.3372,147.9115,146.8423,145.7731,144.3474,143.2782,142.2089,140.7833,139.714,138.2884,136.8627,135.7935,134.0114,132.9422,131.5165,130.0909,128.3088,127.2396,125.8139,124.3883,122.6062,121.5369,120.1113,118.3292,116.9036,115.4779,114.0523,112.6266,111.201,109.7753,108.3497,106.924,105.4983,104.0727,102.647,101.2214,99.7957,98.3701,96.9444,95.1624,93.7367,91.9546,90.1726,88.7469,87.3213,85.8956,84.1135,82.6879,81.2622,79.8366,78.0545,76.6289,74.8468,73.7776,72.7083,71.9955,70.5698,69.1442,67.7185,66.6493,65.2236,63.4416,62.3723,60.5903,59.521,58.0954,56.6697,55.2441,53.8184,52.3928,50.9671,49.8979,48.4722,47.0466,45.9773,44.5517,43.4824,42.4132,41.3439,40.2747,39.5619,38.8491,37.7798,37.067,36.3542,35.6413,34.9285,34.2157,33.8593,33.1464,32.0772,31.3644,30.6515,29.5823,28.8695,27.8002,26.731,26.0182,24.9489,23.8797,23.1669,22.0976,21.0284,19.9591,18.8899,17.8207,16.395,15.6822,14.6129,13.9001,13.5437,13.1873,13.1873,12.8309,12.8309,12.4745,12.4745,12.1181,12.1181,11.7616,11.7616,11.7616,12.1181,12.4745,12.8309,13.5437,14.2565,14.9694,15.6822,16.7514,17.8207,18.8899,19.9591,21.3848,22.454,23.5233,24.9489,26.0182,27.0874,28.1567,28.8695,29.2259,29.5823,30.2951,30.6515,31.008,31.008,31.3644,31.3644,31.3644,31.008,31.008,30.6515,30.2951,29.9387,29.9387,29.5823,29.5823,29.2259,29.2259,29.2259,29.2259,29.2259,29.2259,29.5823,30.2951,31.008,32.0772,33.5029,34.9285,35.9977,37.067,38.1362,39.2055,40.2747,41.3439,43.126,43.8388,45.2645,47.0466,48.4722,49.8979,51.3235,52.7492,54.5312,55.9569,57.739,59.1646,60.9467,62.3723,64.1544,65.9365,67.3621,69.1442,70.9263,72.3519,74.134,75.5596,76.9853,78.4109,79.8366,80.9058,81.9751,83.4007,84.47,85.5392,86.6084,87.6777,88.3905,89.8162,90.8854,92.3111,93.3803,94.4495,95.8752,97.3008,98.7265,100.1521,101.2214,102.647,104.0727,105.4983,106.924,108.3497,109.7753,110.8445,112.2702,113.6959,115.1215,116.5472,117.6164,119.0421,120.4677,121.8934,122.9626,124.3883,125.8139,126.8831,128.6652,129.7345,131.1601,132.2293,133.655,135.0807,136.1499,137.5755,139.3576,140.7833,142.2089,143.991,144.7038,145.4166,145.7731,146.4859,147.1987,147.5551,147.9115,148.2679,148.6244,148.9808,149.6936,149.6936,150.05,150.05,150.05,150.4064",
   "t":"0,0.0006667,0.001333,0.002667,0.004667,0.005333,0.006,0.007333,0.008,0.008667,0.009333,0.01,0.01067,0.01133,0.012,0.01267,0.01333,0.014,0.01467,0.01533,0.016,0.01667,0.01733,0.018,0.01867,0.01933,0.02,0.02067,0.02133,0.022,0.02267,0.02333,0.024,0.02467,0.02533,0.026,0.02667,0.02733,0.028,0.02867,0.02933,0.03,0.03067,0.03133,0.032,0.03267,0.03333,0.034,0.03467,0.03533,0.036,0.03667,0.03733,0.038,0.03867,0.03933,0.04,0.04067,0.04133,0.042,0.04267,0.04333,0.044,0.04467,0.04533,0.046,0.04667,0.04733,0.048,0.04867,0.04933,0.05,0.05067,0.05133,0.052,0.05267,0.05333,0.054,0.05467,0.05533,0.056,0.05667,0.05733,0.058,0.05867,0.05933,0.06,0.06067,0.06133,0.062,0.06267,0.06333,0.064,0.06467,0.06533,0.066,0.06667,0.06733,0.068,0.06867,0.06933,0.07,0.07067,0.07133,0.072,0.07267,0.07333,0.074,0.07467,0.07533,0.076,0.07667,0.07733,0.078,0.07867,0.07933,0.08,0.08067,0.08133,0.082,0.08267,0.08333,0.084,0.08467,0.08533,0.086,0.08667,0.08733,0.088,0.08867,0.08933,0.09,0.09067,0.09133,0.092,0.09267,0.09333,0.094,0.09467,0.09533,0.096,0.09667,0.09733,0.098,0.09867,0.09933,0.1,0.1007,0.1013,0.102,0.1027,0.1033,0.104,0.1047,0.1053,0.106,0.1067,0.1073,0.108,0.1087,0.1093,0.11,0.1107,0.1113,0.112,0.1127,0.1133,0.114,0.1147,0.1153,0.116,0.1167,0.1173,0.118,0.1187,0.1193,0.12,0.1207,0.1213,0.122,0.1227,0.1233,0.124,0.1247,0.1253,0.126,0.1267,0.1273,0.128,0.1287,0.1293,0.13,0.1307,0.1313,0.132,0.1327,0.1333,0.134,0.1347,0.1353,0.136,0.1367,0.1373,0.138,0.1387,0.1393,0.14,0.1407,0.1413,0.142,0.1427,0.1433,0.144,0.1447,0.1453,0.146,0.1467,0.1473,0.148,0.1487,0.1493,0.15,0.1507,0.1513,0.152,0.1527,0.1533,0.154,0.1547,0.1553,0.156,0.1567,0.1573,0.158,0.1587,0.1593,0.16,0.1607,0.1613,0.162,0.1627,0.1633,0.164,0.1647,0.1653,0.166,0.1667,0.1673,0.168,0.1687,0.1693,0.17,0.1707,0.1713,0.172,0.1727,0.1733,0.174,0.1747,0.1753,0.176,0.1767,0.1773,0.178,0.1787,0.1793,0.18,0.1807,0.1813,0.182,0.1827,0.1833,0.184,0.1847,0.1853,0.186,0.1867,0.1873,0.188,0.1887,0.1893,0.19,0.1907,0.1913,0.192,0.1927,0.1933,0.194,0.1947,0.1953,0.196,0.1967,0.1973,0.198,0.1987,0.1993,0.2,0.2007,0.2013,0.202,0.2027,0.2033,0.204,0.2047,0.2053,0.206,0.2067,0.2073,0.208,0.2087,0.2093,0.21,0.2107,0.2113,0.212,0.2127,0.2133,0.214,0.2147,0.2153,0.216,0.2167,0.2173,0.218,0.2187,0.2193,0.22,0.2207,0.2213,0.222,0.2227,0.2233,0.224,0.2247,0.2253,0.226,0.2267,0.2273,0.228,0.2287,0.2293,0.23,0.2307,0.2313,0.232,0.2327,0.2333,0.234,0.2347,0.2353,0.236,0.2367,0.2373,0.238,0.2387,0.2393,0.24,0.2407,0.2413,0.242,0.2427,0.2433,0.244,0.2447,0.2453,0.246,0.2467,0.2473,0.248,0.2487,0.2493,0.25,0.2507,0.2513,0.252,0.2527,0.2533,0.254,0.2547,0.2553,0.256,0.2567,0.2573,0.258,0.2587,0.2593,0.26,0.2607,0.2613,0.262,0.2627,0.2633,0.264,0.2647,0.2653,0.266,0.2667,0.2673,0.268,0.2687,0.2693,0.27,0.2707,0.2713,0.272,0.2727,0.2733,0.274,0.2747,0.2753,0.276,0.2767,0.2773,0.278,0.2787,0.2793,0.28,0.2807,0.2813,0.282,0.2827,0.2833,0.284,0.2847,0.2853,0.286,0.2867,0.2873,0.288,0.2887,0.2893,0.29,0.2907,0.2913,0.292,0.2927,0.2933,0.294,0.2947,0.2953,0.296,0.2967,0.2973,0.298,0.2987,0.2993,0.3,0.3007,0.3013,0.302,0.3027,0.3033,0.304,0.3047,0.3053,0.306,0.3067,0.3073,0.308,0.3087,0.3093,0.31,0.3107,0.3113,0.312,0.3127,0.3133,0.314,0.3147,0.3153,0.316,0.3167,0.3173,0.318,0.3187,0.3193,0.32,0.3207,0.3213,0.322,0.3227,0.3233,0.324,0.3247,0.3253,0.326,0.3267,0.3273,0.328,0.3287,0.3293,0.33,0.3307,0.3313,0.332,0.3327,0.3333,0.334,0.3347,0.3353,0.336,0.3367,0.3373,0.338,0.3387,0.3393,0.34,0.3407,0.3413,0.342,0.3427,0.3433,0.344,0.3447,0.3453,0.346,0.3467,0.3473,0.348,0.3487,0.3493,0.35,0.3507,0.3513,0.352,0.3527,0.3533,0.354,0.3547,0.3553,0.356,0.3567,0.3573,0.358,0.3587,0.3593,0.36,0.3607,0.3613,0.362,0.3627,0.3633,0.364,0.3647,0.3653,0.366,0.3667,0.3673,0.368,0.3687,0.3693,0.37,0.3707,0.3713,0.372,0.3727,0.3733,0.374,0.3747,0.3753,0.376,0.3767,0.3773,0.378,0.3787,0.3793,0.38,0.3807,0.3813,0.382,0.3827,0.3833,0.384,0.3847,0.3853,0.386,0.3867,0.3873,0.388,0.3887,0.3893,0.39,0.3907,0.3913,0.392,0.3927,0.3933,0.394,0.3947,0.3953,0.396,0.3967,0.3973,0.398,0.3987,0.3993,0.4,0.4007,0.4013,0.402,0.4027,0.4033,0.404,0.4047,0.4053,0.406,0.4067,0.4073,0.408,0.4087,0.4093,0.41,0.4107,0.4113,0.412,0.4127,0.4133,0.414,0.4147,0.4153,0.416,0.4167,0.4173,0.418,0.4187,0.4193,0.42,0.4207,0.4213,0.422,0.4227,0.4233,0.424,0.4247,0.4253,0.426,0.4267,0.4273,0.428,0.4287,0.4293,0.43,0.4307,0.4313,0.432,0.4327,0.4333,0.434,0.4347,0.4353,0.436,0.4367,0.4373,0.438,0.4387,0.4393,0.44,0.4407,0.4413,0.442,0.4427,0.4433,0.444,0.4447,0.4453,0.446,0.4467,0.4473,0.448,0.4487,0.4493,0.45,0.4507,0.4513,0.452,0.4527,0.4533,0.454,0.4547,0.4553,0.456,0.4567,0.4573,0.458,0.4587,0.4593,0.46,0.4607,0.4613,0.462,0.4627,0.4633,0.464,0.4647,0.4653,0.466,0.4667,0.4673,0.468,0.4687,0.4693,0.47,0.4707,0.4713,0.472,0.4727,0.4733,0.474,0.4747,0.4753,0.476,0.4767,0.4773,0.478,0.4787,0.4793,0.48,0.4807,0.4813,0.482,0.4827,0.4833,0.484,0.4847,0.4853,0.486,0.4867,0.4873,0.488,0.4887,0.4893,0.49,0.4907,0.4913,0.492,0.4927,0.4933,0.494,0.4947,0.4953,0.496,0.4967,0.4973,0.498,0.4987,0.4993,0.5,0.5007,0.5013,0.502,0.5027,0.5033,0.504,0.5047,0.5053,0.506,0.5067,0.5073,0.508,0.5087,0.5093,0.51,0.5107,0.5113,0.512,0.5127,0.5133,0.514,0.5147,0.5153,0.516,0.5167,0.5173,0.518",
   "x":"0.9117,0.9117,0.9079,0.8029,0.8516,0.8629,0.8629,0.9192,0.9267,0.9042,0.9079,0.9042,0.9117,0.9229,0.9267,0.9304,0.9342,0.9417,0.9417,0.9492,0.9492,0.9492,0.9454,0.9454,0.9417,0.9417,0.9379,0.9379,0.9304,0.9229,0.9192,0.9117,0.9079,0.9079,0.9042,0.9079,0.9079,0.9042,0.8967,0.8817,0.8742,0.8629,0.8516,0.8329,0.8179,0.8029,0.7879,0.7766,0.7691,0.7578,0.7466,0.7353,0.7278,0.7166,0.7053,0.6978,0.6866,0.6791,0.6716,0.6678,0.6603,0.6603,0.6566,0.649,0.6415,0.6265,0.6153,0.604,0.5853,0.5515,0.529,0.5065,0.484,0.4652,0.4427,0.4239,0.4052,0.3864,0.3677,0.3527,0.3377,0.3226,0.3114,0.2964,0.2851,0.2701,0.2551,0.2401,0.2251,0.2138,0.1988,0.1838,0.1688,0.1538,0.1388,0.1238,0.1088,0.09379,0.08254,0.06753,0.05628,0.04502,0.03377,0.02251,0.01125,-0.003752,-0.01501,-0.03001,-0.04127,-0.05628,-0.06378,-0.07879,-0.08629,-0.09754,-0.1088,-0.1201,-0.1313,-0.1426,-0.1538,-0.1651,-0.1801,-0.1913,-0.2026,-0.2101,-0.2214,-0.2289,-0.2364,-0.2439,-0.2514,-0.2551,-0.2664,-0.2701,-0.2776,-0.2814,-0.2889,-0.2926,-0.2964,-0.3001,-0.3039,-0.3076,-0.3114,-0.3151,-0.3226,-0.3302,-0.3377,-0.3489,-0.3564,-0.3714,-0.3789,-0.3902,-0.4014,-0.4127,-0.4202,-0.4277,-0.4314,-0.4352,-0.4352,-0.439,-0.4352,-0.4352,-0.4314,-0.4277,-0.4202,-0.4127,-0.4089,-0.4014,-0.3939,-0.3902,-0.3827,-0.3752,-0.3677,-0.3564,-0.3452,-0.3339,-0.3226,-0.3114,-0.2964,-0.2851,-0.2701,-0.2589,-0.2476,-0.2364,-0.2251,-0.2101,-0.1951,-0.1763,-0.1613,-0.1463,-0.1238,-0.105,-0.08629,-0.07128,-0.04877,-0.03377,-0.01125,0.007503,0.02626,0.04877,0.06753,0.09004,0.1126,0.1313,0.1501,0.1688,0.1913,0.2101,0.2289,0.2514,0.2701,0.2926,0.3151,0.3339,0.3527,0.3714,0.3902,0.4089,0.4277,0.4465,0.4652,0.484,0.5027,0.5215,0.5365,0.5553,0.574,0.5928,0.6115,0.6303,0.6453,0.6678,0.6828,0.6978,0.7128,0.7278,0.7428,0.7503,0.7654,0.7766,0.7841,0.7954,0.8029,0.8104,0.8179,0.8254,0.8291,0.8329,0.8366,0.8366,0.8404,0.8404,0.8404,0.8404,0.8366,0.8366,0.8366,0.8366,0.8329,0.8329,0.8291,0.8254,0.8216,0.8179,0.8104,0.8066,0.7991,0.7954,0.7879,0.7804,0.7766,0.7691,0.7616,0.7541,0.7466,0.7391,0.7241,0.7166,0.7053,0.6941,0.6828,0.6753,0.6641,0.6528,0.6415,0.6265,0.6153,0.6003,0.589,0.5778,0.5628,0.5515,0.5402,0.529,0.5215,0.5102,0.5027,0.4915,0.484,0.4727,0.4577,0.4465,0.4352,0.4239,0.4127,0.4014,0.3902,0.3789,0.3639,0.3527,0.3377,0.3226,0.3076,0.2926,0.2776,0.2626,0.2514,0.2401,0.2289,0.2214,0.2101,0.1988,0.1876,0.1801,0.1651,0.1463,0.1276,0.1126,0.09379,0.07128,0.05252,0.03377,0.01501,-0.003752,-0.02626,-0.04877,-0.06753,-0.09004,-0.1088,-0.1313,-0.1501,-0.1726,-0.1913,-0.2101,-0.2289,-0.2476,-0.2664,-0.2851,-0.3039,-0.3189,-0.3377,-0.3527,-0.3714,-0.3864,-0.4014,-0.4202,-0.4352,-0.4502,-0.4652,-0.4802,-0.499,-0.514,-0.529,-0.544,-0.559,-0.5778,-0.589,-0.604,-0.6153,-0.6303,-0.6453,-0.6603,-0.6753,-0.6866,-0.7016,-0.7166,-0.7278,-0.7428,-0.7578,-0.7691,-0.7841,-0.7954,-0.8104,-0.8216,-0.8366,-0.8516,-0.8666,-0.8817,-0.8967,-0.9117,-0.9267,-0.9417,-0.9529,-0.9679,-0.9754,-0.983,-0.9792,-0.9792,-0.983,-0.983,-0.9867,-0.9905,-0.9942,-0.998,-1.002,-1.002,-1.005,-1.005,-1.002,-0.998,-0.9942,-0.9942,-0.9905,-0.9905,-0.9867,-0.983,-0.9792,-0.9754,-0.9717,-0.9679,-0.9642,-0.9604,-0.9567,-0.9529,-0.9492,-0.9454,-0.9417,-0.9342,-0.9229,-0.9117,-0.9004,-0.8892,-0.8779,-0.8629,-0.8516,-0.8366,-0.8254,-0.8066,-0.7916,-0.7729,-0.7541,-0.7391,-0.7166,-0.7016,-0.6828,-0.6641,-0.6453,-0.6265,-0.6078,-0.589,-0.5703,-0.5553,-0.5365,-0.5177,-0.5027,-0.4877,-0.4727,-0.4577,-0.4427,-0.4277,-0.4127,-0.3939,-0.3789,-0.3639,-0.3452,-0.3264,-0.3076,-0.2926,-0.2739,-0.2626,-0.2514,-0.2364,-0.2289,-0.2176,-0.2063,-0.1951,-0.1801,-0.1651,-0.1501,-0.1313,-0.1163,-0.1013,-0.08629,-0.07503,-0.06003,-0.04877,-0.03752,-0.03001,-0.01876,-0.01125,0,0.007503,0.01501,0.02251,0.03001,0.03752,0.04877,0.05628,0.06378,0.07503,0.08254,0.09004,0.1013,0.1088,0.1163,0.1276,0.1351,0.1463,0.1576,0.1688,0.1801,0.1951,0.2063,0.2214,0.2364,0.2476,0.2664,0.2814,0.2964,0.3114,0.3302,0.3452,0.3639,0.3752,0.3939,0.4089,0.4239,0.439,0.454,0.4727,0.4877,0.499,0.514,0.529,0.544,0.559,0.574,0.589,0.604,0.619,0.634,0.6453,0.6603,0.6753,0.6903,0.7016,0.7166,0.7278,0.7391,0.7503,0.7616,0.7766,0.7879,0.7954,0.8066,0.8179,0.8329,0.8441,0.8554,0.8629,0.8742,0.8817,0.8929,0.8967,0.8967,0.8967,0.8892,0.8817,0.8666,0.8591,0.8479,0.8404,0.8329,0.8254,0.8179,0.8104,0.7991,0.7916,0.7804,0.7691,0.7616,0.7503,0.7391,0.7316,0.7203,0.7091,0.6978,0.6828,0.6716,0.6566,0.6453,0.634,0.619,0.6078,0.5965,0.5815,0.5665,0.5515,0.5402,0.5252,0.5102,0.4952,0.484,0.469,0.454,0.439,0.4239,0.4089,0.3977,0.3864,0.3752,0.3602,0.3489,0.3339,0.3226,0.3114,0.2964,0.2851,0.2701,0.2589,0.2476,0.2364,0.2214,0.1988,0.1838,0.1651,0.1463,0.1313,0.1126,0.09379,0.07503,0.06003,0.04127,0.02251,0.003752,-0.01501,-0.03001,-0.04877,-0.06378,-0.08254,-0.09379,-0.1088,-0.1238,-0.1351,-0.1501,-0.1651,-0.1763,-0.1876,-0.2026,-0.2176,-0.2289,-0.2439,-0.2589,-0.2776,-0.2926,-0.3076,-0.3264,-0.3414,-0.3564,-0.3752,-0.3902,-0.4089,-0.4277,-0.4427,-0.4577,-0.4765,-0.4915,-0.5102,-0.529,-0.544,-0.559,-0.574,-0.589,-0.604,-0.6153,-0.6303,-0.6378,-0.649,-0.6603,-0.6716,-0.6828,-0.6941,-0.7091,-0.7166,-0.7316,-0.7391,-0.7541,-0.7616,-0.7729,-0.7841,-0.7916,-0.8029,-0.8104,-0.8179,-0.8254,-0.8329,-0.8404,-0.8441,-0.8516,-0.8591,-0.8629,-0.8629,-0.8666,-0.8666,-0.8629,-0.8629,-0.8554,-0.8479,-0.8404,-0.8329,-0.8216,-0.8066,-0.7954,-0.7841,-0.7691,-0.7541,-0.7428,-0.7278,-0.7166,-0.7053,-0.6903,-0.6791,-0.6678,-0.6566,-0.6453,-0.6303,-0.619,-0.6078,-0.5965,-0.5853,-0.5703,-0.559,-0.544,-0.5327,-0.5177,-0.5065,-0.4952,-0.4802,-0.469,-0.454,-0.4427,-0.4239,-0.4127,-0.3939,-0.3827,-0.3677,-0.3489,-0.3377,-0.3189,-0.3076,-0.2926,-0.2776,-0.2664,-0.2514,-0.2401,-0.2289,-0.2138,-0.2063,-0.1951,-0.1838,-0.1801,-0.1876,-0.1951,-0.1988,-0.2063,-0.2138,-0.2214,-0.2214,-0.2251,-0.2289,-0.2326,-0.2326,-0.2364,-0.2364,-0.2364,-0.2439",
   "y":"0.3958,0.4033,0.4071,0.4183,0.3846,0.377,0.3658,0.3808,0.3695,0.2908,0.2532,0.257,0.2345,0.212,0.1895,0.1632,0.1407,0.1144,0.09192,0.06941,0.0469,0.02439,0.001876,-0.02063,-0.03939,-0.05815,-0.08441,-0.1069,-0.1294,-0.1482,-0.1707,-0.1932,-0.2195,-0.2382,-0.2607,-0.2795,-0.2983,-0.317,-0.332,-0.3545,-0.3695,-0.3883,-0.4071,-0.4371,-0.4596,-0.4746,-0.4896,-0.5046,-0.5196,-0.5309,-0.5459,-0.5609,-0.5759,-0.5909,-0.6059,-0.6209,-0.6359,-0.6509,-0.6659,-0.6884,-0.7034,-0.7072,-0.711,-0.7185,-0.7222,-0.7297,-0.7372,-0.7447,-0.7522,-0.7597,-0.7672,-0.771,-0.7747,-0.7785,-0.7785,-0.7785,-0.7747,-0.771,-0.7672,-0.7635,-0.7597,-0.756,-0.7485,-0.7372,-0.7297,-0.7222,-0.711,-0.6997,-0.6922,-0.6847,-0.6734,-0.6622,-0.6547,-0.6472,-0.6397,-0.6322,-0.6209,-0.6059,-0.5984,-0.5871,-0.5721,-0.5571,-0.5421,-0.5271,-0.5121,-0.4971,-0.4821,-0.4671,-0.4483,-0.4333,-0.4183,-0.3996,-0.3808,-0.3658,-0.347,-0.332,-0.317,-0.2983,-0.2795,-0.2607,-0.2457,-0.227,-0.2082,-0.1895,-0.1707,-0.1482,-0.1294,-0.1107,-0.08817,-0.06566,-0.04315,-0.02439,-0.001876,0.01688,0.03939,0.05815,0.08441,0.1032,0.1257,0.1482,0.1707,0.1895,0.2082,0.2307,0.2532,0.272,0.2908,0.317,0.332,0.3508,0.3695,0.3883,0.4071,0.4296,0.4521,0.4708,0.4934,0.5159,0.5384,0.5609,0.5796,0.5984,0.6209,0.6434,0.6659,0.6847,0.7034,0.7222,0.7447,0.7635,0.7785,0.801,0.816,0.8385,0.8535,0.8685,0.8835,0.906,0.921,0.9398,0.9548,0.9661,0.9661,0.9698,0.9698,0.9698,0.9698,0.9698,0.9736,0.9736,0.9773,0.9773,0.9773,0.9773,0.9773,0.9773,0.9773,0.9773,0.9736,0.9698,0.9698,0.9661,0.9623,0.9548,0.9511,0.9473,0.9436,0.9361,0.9286,0.9173,0.9098,0.8985,0.891,0.8798,0.8723,0.861,0.8498,0.8348,0.8235,0.8085,0.7972,0.7822,0.771,0.756,0.7447,0.7297,0.7185,0.7034,0.6922,0.6772,0.6622,0.6472,0.6284,0.6097,0.5946,0.5759,0.5534,0.5384,0.5196,0.4971,0.4783,0.4558,0.4371,0.4146,0.3958,0.3733,0.3545,0.332,0.3133,0.2908,0.272,0.2495,0.2307,0.2082,0.1895,0.167,0.1444,0.1257,0.09942,0.08066,0.05815,0.03939,0.01688,-0.001876,-0.02439,-0.04315,-0.06566,-0.08441,-0.1069,-0.1257,-0.1482,-0.1707,-0.1895,-0.2082,-0.2307,-0.2457,-0.2607,-0.2758,-0.2945,-0.3095,-0.3283,-0.3433,-0.3658,-0.3846,-0.3996,-0.4146,-0.4296,-0.4408,-0.4596,-0.4708,-0.4858,-0.5009,-0.5159,-0.5309,-0.5496,-0.5646,-0.5834,-0.5984,-0.6172,-0.6322,-0.6509,-0.6659,-0.6809,-0.6959,-0.711,-0.726,-0.7447,-0.7635,-0.7747,-0.7935,-0.8047,-0.8235,-0.8348,-0.8535,-0.8648,-0.8798,-0.8985,-0.9135,-0.9323,-0.9473,-0.9586,-0.9623,-0.9698,-0.9736,-0.9736,-0.9736,-0.9736,-0.9773,-0.9736,-0.9736,-0.9736,-0.9736,-0.9736,-0.9736,-0.9698,-0.9661,-0.9623,-0.9586,-0.9511,-0.9436,-0.9361,-0.9286,-0.921,-0.9135,-0.906,-0.8985,-0.8873,-0.8798,-0.8685,-0.8573,-0.846,-0.8348,-0.8235,-0.8085,-0.7972,-0.786,-0.771,-0.756,-0.741,-0.7297,-0.7147,-0.6997,-0.6884,-0.6697,-0.6584,-0.6472,-0.6322,-0.6172,-0.6022,-0.5834,-0.5721,-0.5571,-0.5384,-0.5271,-0.5084,-0.4971,-0.4783,-0.4671,-0.4521,-0.4371,-0.4221,-0.4108,-0.3958,-0.3846,-0.3695,-0.3545,-0.3433,-0.3283,-0.317,-0.302,-0.2908,-0.272,-0.2607,-0.2345,-0.2195,-0.197,-0.1782,-0.1557,-0.1369,-0.1219,-0.1032,-0.08817,-0.06941,-0.0544,-0.03564,-0.02063,0.001876,0.02814,0.04314,0.06565,0.08441,0.1069,0.1257,0.1444,0.1632,0.182,0.197,0.2157,0.2345,0.257,0.2758,0.2908,0.3095,0.3283,0.347,0.362,0.3846,0.4033,0.4221,0.4371,0.4558,0.4746,0.4896,0.5046,0.5159,0.5309,0.5421,0.5496,0.5609,0.5684,0.5759,0.5796,0.5871,0.5984,0.6097,0.6172,0.6247,0.6322,0.6434,0.6509,0.6622,0.6734,0.6809,0.6922,0.7034,0.7185,0.7335,0.7447,0.756,0.771,0.7822,0.7935,0.8047,0.816,0.8235,0.8348,0.846,0.8573,0.8685,0.8835,0.8948,0.9098,0.9173,0.9286,0.9361,0.9398,0.9398,0.9361,0.9323,0.9248,0.9173,0.906,0.891,0.876,0.861,0.8498,0.831,0.816,0.7972,0.7785,0.7635,0.7485,0.7335,0.7185,0.7034,0.6847,0.6697,0.6509,0.6359,0.6172,0.6022,0.5834,0.5646,0.5496,0.5384,0.5234,0.5084,0.4971,0.4821,0.4671,0.4558,0.4446,0.4296,0.4183,0.4071,0.3921,0.3808,0.3658,0.3508,0.3395,0.3208,0.3095,0.2945,0.2795,0.2607,0.2495,0.2345,0.2195,0.2007,0.1895,0.1745,0.1557,0.1407,0.1257,0.1107,0.09567,0.08066,0.06565,0.05065,0.03564,0.02063,0.005627,-0.00938,-0.02439,-0.03939,-0.0544,-0.06941,-0.08817,-0.1032,-0.1219,-0.1407,-0.1557,-0.1707,-0.1857,-0.2045,-0.2195,-0.2345,-0.2495,-0.2682,-0.2833,-0.302,-0.3133,-0.3245,-0.332,-0.347,-0.362,-0.377,-0.3883,-0.4033,-0.4221,-0.4333,-0.4521,-0.4633,-0.4783,-0.4934,-0.5084,-0.5234,-0.5384,-0.5534,-0.5646,-0.5796,-0.5946,-0.6059,-0.6209,-0.6322,-0.6434,-0.6547,-0.6659,-0.6734,-0.6809,-0.6922,-0.6997,-0.7072,-0.7147,-0.7222,-0.7297,-0.7335,-0.741,-0.7522,-0.7597,-0.7672,-0.7785,-0.786,-0.7972,-0.8085,-0.816,-0.8273,-0.8385,-0.846,-0.8573,-0.8685,-0.8798,-0.891,-0.9023,-0.9173,-0.9248,-0.9361,-0.9436,-0.9473,-0.9511,-0.9511,-0.9548,-0.9548,-0.9586,-0.9586,-0.9623,-0.9623,-0.9661,-0.9661,-0.9661,-0.9623,-0.9586,-0.9548,-0.9473,-0.9398,-0.9323,-0.9248,-0.9135,-0.9023,-0.891,-0.8798,-0.8648,-0.8535,-0.8423,-0.8273,-0.816,-0.8047,-0.7935,-0.786,-0.7822,-0.7785,-0.771,-0.7672,-0.7635,-0.7635,-0.7597,-0.7597,-0.7597,-0.7635,-0.7635,-0.7672,-0.771,-0.7747,-0.7747,-0.7785,-0.7785,-0.7822,-0.7822,-0.7822,-0.7822,-0.7822,-0.7822,-0.7785,-0.771,-0.7635,-0.7522,-0.7372,-0.7222,-0.711,-0.6997,-0.6884,-0.6772,-0.6659,-0.6547,-0.6359,-0.6284,-0.6134,-0.5946,-0.5796,-0.5646,-0.5496,-0.5346,-0.5159,-0.5009,-0.4821,-0.4671,-0.4483,-0.4333,-0.4146,-0.3958,-0.3808,-0.362,-0.3433,-0.3283,-0.3095,-0.2945,-0.2795,-0.2645,-0.2495,-0.2382,-0.227,-0.212,-0.2007,-0.1895,-0.1782,-0.167,-0.1594,-0.1444,-0.1332,-0.1182,-0.1069,-0.09567,-0.08066,-0.06566,-0.05065,-0.03564,-0.02439,-0.00938,0.005627,0.02063,0.03564,0.05065,0.06565,0.07691,0.09192,0.1069,0.1219,0.1369,0.1482,0.1632,0.1782,0.1932,0.2045,0.2195,0.2345,0.2457,0.2645,0.2758,0.2908,0.302,0.317,0.332,0.3433,0.3583,0.377,0.3921,0.4071,0.4258,0.4333,0.4408,0.4446,0.4521,0.4596,0.4633,0.4671,0.4708,0.4746,0.4783,0.4858,0.4858,0.4896,0.4896,0.4896,0.4934",
   "arena":{
    "type":"mwm",
    "trial.length":"120",
    "arena.bounds":"circle 133.655 103.5381 95",
    "goal":"circle 121.8934 154.6834 10"
   },
   "factor_Strain":"B6",
   "factor_Probe":"FALSE"
  },
  {
   "id":"Track_10",
   "target":"B6_10",
   "day":"1",
   "trial":"2",
   "arena_name":"Arena_SW.txt",
   "raw.t":"0,0.08,0.16,0.24,0.32,0.4,0.48,0.56,0.64,0.72,0.8,0.88,0.96,1.04,1.12,1.2,1.28,1.36,1.44,1.52,1.6,1.68,1.76,1.84,1.92,2,2.08,2.16,2.24,2.32,2.4,2.48,2.56,2.64,2.72,2.8,2.88,2.96,3.04,3.12,3.2,3.28,3.36,3.44,3.52,3.6,3.68,3.76,3.84,3.92,4,4.08,4.16,4.24,4.32,4.4,4.48,4.56,4.64,4.72,4.8,4.88,4.96,5.04,5.12,5.2,5.28,5.36,5.44,5.52,5.6,5.68,5.76,5.84,5.92,6,6.08,6.16,6.24,6.32,6.4,6.48,6.56,6.64,6.72,6.8,6.88,6.96,7.04,7.12,7.2,7.28,7.36,7.44,7.52,7.6,7.68,7.76,7.84,7.92,8,8.08,8.16,8.24,8.32,8.4,8.48,8.56,8.64,8.72,8.8,8.88,8.96,9.04,9.12,9.2,9.28,9.36,9.44,9.52,9.6,9.68,9.76,9.84,9.92,10,10.08,10.16,10.24,10.32,10.4,10.48,10.56,10.64,10.72,10.8,10.88,10.96,11.04,11.12,11.2,11.28,11.36,11.44,11.52,11.6,11.68,11.76,11.84,11.92,12,12.08,12.16,12.24,12.32,12.4,12.48,12.56,12.64,12.72,12.8,12.88,12.96,13.04,13.12,13.2,13.28,13.36,13.44,13.52,13.6,13.68,13.76,13.84,13.92,14,14.08,14.16,14.24,14.32,14.4,14.48,14.56,14.64,14.72,14.8,14.88,14.96,15.04,15.12,15.2,15.28,15.36,15.44,15.52,15.6,15.68,15.76,15.84,15.92,16,16.08,16.16,16.24,16.32,16.4,16.48,16.56,16.64,16.72,16.8,16.88,16.96,17.04,17.12,17.2,17.28,17.36,17.44,17.52,17.6,17.68,17.76,17.84,17.92,18,18.08,18.16,18.24,18.32,18.4,18.48,18.56,18.64,18.72,18.8,18.88,18.96,19.04,19.12,19.2,19.28,19.36,19.44,19.52,19.6,19.68,19.76,19.84,19.92,20,20.08,20.16,20.24,20.32,20.4,20.48,20.56,20.64,20.72,20.8,20.88,20.96,21.04,21.12,21.2,21.28,21.36,21.44,21.52,21.6,21.68,21.76,21.84,21.92,22,22.08,22.16,22.24,22.32,22.4,22.48,22.56,22.64,22.72,22.8,22.88,22.96,23.04,23.12,23.2,23.28,23.36,23.44,23.52,23.6,23.68,23.76,23.84,23.92,24,24.08,24.16,24.24,24.32,24.4,24.48,24.56,24.64,24.72,24.8,24.88,24.96,25.04,25.12,25.2,25.28,25.36,25.44,25.52,25.6,25.68,25.76,25.84,25.92,26,26.08,26.16,26.24,26.32,26.4,26.48,26.56,26.64,26.72,26.8,26.88,26.96,27.04,27.12,27.2,27.28,27.36,27.44,27.52,27.6,27.68,27.76,27.84,27.92,28,28.08,28.16,28.24,28.32,28.4,28.48,28.56,28.64,28.72,28.8,28.88,28.96,29.04,29.12,29.2,29.28,29.36,29.44,29.52",
   "raw.x":"204.2248,201.7299,199.2351,196.7402,194.2453,191.394,188.5427,185.6913,183.1965,182.1272,181.7708,182.1272,183.1965,184.9785,187.117,188.8991,190.6811,192.1068,192.4632,192.1068,191.394,190.3247,189.6119,188.5427,188.1862,187.8298,187.8298,187.8298,187.4734,187.117,186.4042,185.3349,184.2657,183.1965,182.1272,180.7016,179.6323,178.2067,176.0682,173.9297,171.7912,169.2963,166.8014,164.3065,162.1681,159.3168,156.8219,154.327,151.8321,149.3372,146.8423,144.7038,142.9217,141.1397,139.714,138.6448,138.2884,138.2884,138.6448,139.3576,140.4269,141.4961,143.6346,145.4166,147.1987,149.3372,151.4757,153.9706,156.109,158.9603,161.4552,163.9501,166.445,168.9399,171.0784,173.5733,175.7118,177.8503,179.9887,182.1272,184.2657,186.4042,188.1862,190.3247,192.1068,194.2453,195.6709,197.453,199.2351,201.0171,202.4428,203.8684,205.2941,206.3633,206.3633,206.3633,205.6505,205.2941,204.5813,203.512,202.7992,202.4428,201.7299,201.0171,199.5915,198.8786,198.1658,197.8094,197.453,197.453,196.7402,196.3837,196.0273,195.3145,194.9581,193.8889,193.176,192.4632,191.7504,191.0375,187.8298,183.9093,181.4144,179.2759,177.8503,176.4246,175.3554,173.9297,172.8605,171.4348,170.722,169.6527,168.5835,167.5143,166.445,165.3758,164.3065,163.2373,162.1681,161.0988,160.0296,158.9603,158.2475,157.1783,156.109,155.0398,153.9706,152.5449,151.4757,150.4064,149.3372,147.9115,146.4859,145.4166,143.991,142.9217,141.8525,140.7833,139.714,139.0012,137.932,137.2191,136.1499,135.7935,135.0807,134.3678,134.0114,133.655,132.9422,132.2293,131.8729,130.8037,130.0909,129.0216,127.9524,126.8831,125.4575,123.6754,122.2498,120.8241,119.3985,118.3292,116.9036,115.4779,114.4087,112.983,111.5574,110.1317,108.7061,107.2804,105.8548,104.4291,103.3599,101.9342,100.865,99.4393,98.3701,96.9444,95.5188,94.0931,92.6675,90.8854,89.4597,88.0341,86.6084,84.8264,83.0443,81.2622,79.8366,78.0545,76.2725,74.4904,72.7083,70.9263,69.5006,68.7878,68.4314,68.4314,69.1442,69.5006,69.5006,70.2134,70.2134,69.1442,68.7878,68.0749,68.0749,69.5006,71.2827,72.3519,73.7776,74.8468,76.2725,77.6981,79.4802,80.9058,82.3315,83.7571,84.8264,85.8956,86.9649,88.0341,89.1033,90.529,91.5982,93.0239,94.8059,96.2316,97.6573,99.0829,100.5086,101.9342,103.3599,104.7855,106.2112,107.6368,109.4189,111.201,112.6266,114.4087,116.1907,117.9728,119.7549,121.1805,123.6754,125.4575,127.2396,129.0216,130.8037,132.9422,134.7242,136.5063,138.2884,140.0704,141.8525,143.6346,145.4166,147.1987,148.9808,150.7628,152.1885,154.327,155.7526,157.5347,159.6732,161.0988,162.8809,164.3065,165.7322,167.1579,168.9399,170.3656,171.4348,172.8605,173.9297,174.9989,176.4246,177.8503,178.9195,180.3451,181.4144,182.4836,183.9093,184.9785,186.0478,186.7606,187.4734,187.8298,188.1862,187.8298,187.4734,186.0478,184.9785,183.1965,181.058,179.6323,177.8503,176.0682,174.2861,172.5041,170.722,169.2963,167.8707,166.445,165.0194,163.2373,161.8117,160.386,156.8219,153.9706,151.4757,149.6936,147.5551,145.7731,143.991,142.5653,140.4269,139.0012,137.5755,135.7935,134.0114,132.2293,130.0909,128.6652,126.5267,125.1011,123.319,121.8934,120.4677,119.7549,119.3985,119.0421,119.0421,119.0421,119.3985,119.3985,119.7549,119.7549,119.7549,119.7549,119.7549,120.1113,120.4677,121.1805,121.8934,122.2498,122.6062,122.6062,122.9626,123.319",
   "raw.y":"136.1499,134.7242,133.655,132.9422,132.2293,131.8729,132.2293,132.9422,133.655,135.4371,137.5755,139.714,141.4961,142.5653,142.5653,141.8525,140.7833,138.6448,136.5063,134.3678,131.8729,129.7345,127.596,125.1011,122.6062,120.1113,117.26,114.4087,111.5574,109.0625,106.5676,103.7163,101.2214,98.7265,96.2316,93.3803,91.2418,89.4597,87.6777,86.252,85.1828,84.1135,83.0443,82.3315,81.6187,81.2622,81.2622,81.2622,81.9751,82.6879,83.7571,85.1828,86.6084,88.0341,90.1726,92.3111,94.4495,96.588,99.0829,101.2214,103.7163,105.4983,107.6368,109.4189,111.201,112.983,114.7651,115.8343,116.5472,117.9728,118.6856,119.7549,120.8241,121.8934,123.319,124.3883,125.8139,127.596,129.378,130.8037,132.5858,134.3678,136.1499,137.932,139.714,141.8525,143.2782,145.4166,147.5551,149.6936,151.8321,153.9706,156.109,157.8911,158.6039,159.3168,159.3168,159.3168,160.0296,160.7424,160.7424,161.0988,161.4552,162.5245,163.5937,164.3065,165.7322,166.8014,168.2271,169.2963,169.6527,170.3656,170.722,170.722,171.0784,171.4348,171.7912,171.7912,172.5041,172.5041,172.1476,170.722,169.6527,168.5835,167.1579,166.0886,164.663,163.5937,162.1681,160.7424,159.6732,157.8911,156.4655,154.6834,152.9013,151.1193,149.3372,147.5551,145.7731,143.6346,141.4961,139.714,137.5755,135.7935,133.655,131.8729,129.7345,127.596,125.8139,123.6754,121.5369,119.7549,117.6164,115.4779,113.6959,111.5574,109.7753,107.6368,105.4983,103.7163,101.5778,99.4393,97.3008,95.1624,93.0239,90.8854,88.3905,86.252,83.7571,81.6187,79.8366,77.3417,75.5596,73.4211,71.6391,69.857,68.0749,66.6493,64.8672,63.4416,61.6595,60.2339,58.4518,56.3133,54.8877,53.1056,51.3235,49.8979,48.1158,47.0466,45.2645,43.4824,42.0568,40.2747,38.8491,37.4234,35.9977,34.2157,33.1464,31.7208,30.6515,29.5823,29.2259,28.8695,28.8695,28.8695,29.2259,29.9387,30.6515,31.3644,32.0772,32.79,33.5029,33.8593,34.2157,34.2157,34.5721,34.2157,33.8593,33.8593,34.2157,34.9285,34.9285,35.6413,35.9977,38.1362,42.4132,47.0466,49.8979,52.3928,54.5312,55.9569,57.739,59.1646,60.5903,61.6595,63.0852,64.5108,65.5801,67.0057,68.7878,70.5698,71.9955,73.4211,74.8468,76.2725,77.3417,78.7673,80.5494,82.3315,83.7571,85.5392,87.3213,89.1033,90.8854,92.3111,94.0931,95.5188,97.3008,99.0829,100.865,102.2906,104.0727,105.1419,107.2804,108.7061,110.1317,111.5574,112.983,114.4087,115.8343,117.6164,119.0421,120.4677,121.8934,123.6754,125.1011,126.5267,127.9524,129.378,130.8037,132.5858,133.655,135.0807,136.5063,137.5755,139.0012,140.4269,141.8525,143.6346,145.4166,147.1987,148.6244,150.4064,151.8321,153.6141,155.3962,156.8219,158.2475,160.0296,161.8117,163.2373,165.0194,166.8014,167.8707,169.2963,171.4348,173.2169,174.6425,177.1374,178.2067,179.2759,180.3451,181.058,181.7708,182.4836,183.1965,184.2657,184.9785,185.6913,187.117,187.8298,188.8991,189.9683,191.0375,191.394,191.7504,191.7504,191.0375,190.6811,189.9683,188.8991,188.1862,187.117,186.0478,184.9785,183.9093,183.1965,182.1272,181.4144,180.7016,179.6323,178.9195,178.5631,177.4938,176.781,175.7118,174.2861,172.5041,171.0784,169.6527,167.5143,165.3758,163.5937,161.8117,159.6732,158.9603,158.2475,157.1783,155.7526,155.0398,153.9706,153.2577,152.1885,151.8321,151.4757,151.1193,151.1193,151.4757,151.1193",
   "t":"0,0.0006667,0.001333,0.002,0.002667,0.003333,0.004,0.004667,0.005333,0.006,0.006667,0.007333,0.008,0.008667,0.009333,0.01,0.01067,0.01133,0.012,0.01267,0.01333,0.014,0.01467,0.01533,0.016,0.01667,0.01733,0.018,0.01867,0.01933,0.02,0.02067,0.02133,0.022,0.02267,0.02333,0.024,0.02467,0.02533,0.026,0.02667,0.02733,0.028,0.02867,0.02933,0.03,0.03067,0.03133,0.032,0.03267,0.03333,0.034,0.03467,0.03533,0.036,0.03667,0.03733,0.038,0.03867,0.03933,0.04,0.04067,0.04133,0.042,0.04267,0.04333,0.044,0.04467,0.04533,0.046,0.04667,0.04733,0.048,0.04867,0.04933,0.05,0.05067,0.05133,0.052,0.05267,0.05333,0.054,0.05467,0.05533,0.056,0.05667,0.05733,0.058,0.05867,0.05933,0.06,0.06067,0.06133,0.062,0.06267,0.06333,0.064,0.06467,0.06533,0.066,0.06667,0.06733,0.068,0.06867,0.06933,0.07,0.07067,0.07133,0.072,0.07267,0.07333,0.074,0.07467,0.07533,0.076,0.07667,0.07733,0.078,0.07867,0.07933,0.08,0.08067,0.08133,0.082,0.08267,0.08333,0.084,0.08467,0.08533,0.086,0.08667,0.08733,0.088,0.08867,0.08933,0.09,0.09067,0.09133,0.092,0.09267,0.09333,0.094,0.09467,0.09533,0.096,0.09667,0.09733,0.098,0.09867,0.09933,0.1,0.1007,0.1013,0.102,0.1027,0.1033,0.104,0.1047,0.1053,0.106,0.1067,0.1073,0.108,0.1087,0.1093,0.11,0.1107,0.1113,0.112,0.1127,0.1133,0.114,0.1147,0.1153,0.116,0.1167,0.1173,0.118,0.1187,0.1193,0.12,0.1207,0.1213,0.122,0.1227,0.1233,0.124,0.1247,0.1253,0.126,0.1267,0.1273,0.128,0.1287,0.1293,0.13,0.1307,0.1313,0.132,0.1327,0.1333,0.134,0.1347,0.1353,0.136,0.1367,0.1373,0.138,0.1387,0.1393,0.14,0.1407,0.1413,0.142,0.1427,0.1433,0.144,0.1447,0.1453,0.146,0.1467,0.1473,0.148,0.1487,0.1493,0.15,0.1507,0.1513,0.152,0.1527,0.1533,0.154,0.1547,0.1553,0.156,0.1567,0.1573,0.158,0.1587,0.1593,0.16,0.1607,0.1613,0.162,0.1627,0.1633,0.164,0.1647,0.1653,0.166,0.1667,0.1673,0.168,0.1687,0.1693,0.17,0.1707,0.1713,0.172,0.1727,0.1733,0.174,0.1747,0.1753,0.176,0.1767,0.1773,0.178,0.1787,0.1793,0.18,0.1807,0.1813,0.182,0.1827,0.1833,0.184,0.1847,0.1853,0.186,0.1867,0.1873,0.188,0.1887,0.1893,0.19,0.1907,0.1913,0.192,0.1927,0.1933,0.194,0.1947,0.1953,0.196,0.1967,0.1973,0.198,0.1987,0.1993,0.2,0.2007,0.2013,0.202,0.2027,0.2033,0.204,0.2047,0.2053,0.206,0.2067,0.2073,0.208,0.2087,0.2093,0.21,0.2107,0.2113,0.212,0.2127,0.2133,0.214,0.2147,0.2153,0.216,0.2167,0.2173,0.218,0.2187,0.2193,0.22,0.2207,0.2213,0.222,0.2227,0.2233,0.224,0.2247,0.2253,0.226,0.2267,0.2273,0.228,0.2287,0.2293,0.23,0.2307,0.2313,0.232,0.2327,0.2333,0.234,0.2347,0.2353,0.236,0.2367,0.2373,0.238,0.2387,0.2393,0.24,0.2407,0.2413,0.242,0.2427,0.2433,0.244,0.2447,0.2453,0.246",
   "x":"0.7428,0.7166,0.6903,0.6641,0.6378,0.6078,0.5778,0.5478,0.5215,0.5102,0.5065,0.5102,0.5215,0.5402,0.5628,0.5815,0.6003,0.6153,0.619,0.6153,0.6078,0.5965,0.589,0.5778,0.574,0.5703,0.5703,0.5703,0.5665,0.5628,0.5553,0.544,0.5327,0.5215,0.5102,0.4952,0.484,0.469,0.4465,0.4239,0.4014,0.3752,0.3489,0.3226,0.3001,0.2701,0.2439,0.2176,0.1913,0.1651,0.1388,0.1163,0.09754,0.07879,0.06378,0.05252,0.04877,0.04877,0.05252,0.06003,0.07128,0.08254,0.105,0.1238,0.1426,0.1651,0.1876,0.2138,0.2364,0.2664,0.2926,0.3189,0.3452,0.3714,0.3939,0.4202,0.4427,0.4652,0.4877,0.5102,0.5327,0.5553,0.574,0.5965,0.6153,0.6378,0.6528,0.6716,0.6903,0.7091,0.7241,0.7391,0.7541,0.7654,0.7654,0.7654,0.7578,0.7541,0.7466,0.7353,0.7278,0.7241,0.7166,0.7091,0.6941,0.6866,0.6791,0.6753,0.6716,0.6716,0.6641,0.6603,0.6566,0.649,0.6453,0.634,0.6265,0.619,0.6115,0.604,0.5703,0.529,0.5027,0.4802,0.4652,0.4502,0.439,0.4239,0.4127,0.3977,0.3902,0.3789,0.3677,0.3564,0.3452,0.3339,0.3226,0.3114,0.3001,0.2889,0.2776,0.2664,0.2589,0.2476,0.2364,0.2251,0.2138,0.1988,0.1876,0.1763,0.1651,0.1501,0.1351,0.1238,0.1088,0.09754,0.08629,0.07503,0.06378,0.05628,0.04502,0.03752,0.02626,0.02251,0.01501,0.007503,0.003752,0,-0.007503,-0.01501,-0.01876,-0.03001,-0.03752,-0.04877,-0.06003,-0.07128,-0.08629,-0.105,-0.1201,-0.1351,-0.1501,-0.1613,-0.1763,-0.1913,-0.2026,-0.2176,-0.2326,-0.2476,-0.2626,-0.2776,-0.2926,-0.3076,-0.3189,-0.3339,-0.3452,-0.3602,-0.3714,-0.3864,-0.4014,-0.4164,-0.4314,-0.4502,-0.4652,-0.4802,-0.4952,-0.514,-0.5327,-0.5515,-0.5665,-0.5853,-0.604,-0.6228,-0.6415,-0.6603,-0.6753,-0.6828,-0.6866,-0.6866,-0.6791,-0.6753,-0.6753,-0.6678,-0.6678,-0.6791,-0.6828,-0.6903,-0.6903,-0.6753,-0.6566,-0.6453,-0.6303,-0.619,-0.604,-0.589,-0.5703,-0.5553,-0.5402,-0.5252,-0.514,-0.5027,-0.4915,-0.4802,-0.469,-0.454,-0.4427,-0.4277,-0.4089,-0.3939,-0.3789,-0.3639,-0.3489,-0.3339,-0.3189,-0.3039,-0.2889,-0.2739,-0.2551,-0.2364,-0.2214,-0.2026,-0.1838,-0.1651,-0.1463,-0.1313,-0.105,-0.08629,-0.06753,-0.04877,-0.03001,-0.007503,0.01125,0.03001,0.04877,0.06753,0.08629,0.105,0.1238,0.1426,0.1613,0.1801,0.1951,0.2176,0.2326,0.2514,0.2739,0.2889,0.3076,0.3226,0.3377,0.3527,0.3714,0.3864,0.3977,0.4127,0.4239,0.4352,0.4502,0.4652,0.4765,0.4915,0.5027,0.514,0.529,0.5402,0.5515,0.559,0.5665,0.5703,0.574,0.5703,0.5665,0.5515,0.5402,0.5215,0.499,0.484,0.4652,0.4465,0.4277,0.4089,0.3902,0.3752,0.3602,0.3452,0.3302,0.3114,0.2964,0.2814,0.2439,0.2138,0.1876,0.1688,0.1463,0.1276,0.1088,0.09379,0.07128,0.05628,0.04127,0.02251,0.003752,-0.01501,-0.03752,-0.05252,-0.07503,-0.09004,-0.1088,-0.1238,-0.1388,-0.1463,-0.1501,-0.1538,-0.1538,-0.1538,-0.1501,-0.1501,-0.1463,-0.1463,-0.1463,-0.1463,-0.1463,-0.1426,-0.1388,-0.1313,-0.1238,-0.1201,-0.1163,-0.1163,-0.1126,-0.1088",
   "y":"0.3433,0.3283,0.317,0.3095,0.302,0.2983,0.302,0.3095,0.317,0.3358,0.3583,0.3808,0.3996,0.4108,0.4108,0.4033,0.3921,0.3695,0.347,0.3245,0.2983,0.2758,0.2532,0.227,0.2007,0.1745,0.1444,0.1144,0.08441,0.05815,0.03189,0.001876,-0.02439,-0.05065,-0.07691,-0.1069,-0.1294,-0.1482,-0.167,-0.182,-0.1932,-0.2045,-0.2157,-0.2232,-0.2307,-0.2345,-0.2345,-0.2345,-0.227,-0.2195,-0.2082,-0.1932,-0.1782,-0.1632,-0.1407,-0.1182,-0.09567,-0.07316,-0.0469,-0.02439,0.001876,0.02063,0.04314,0.0619,0.08066,0.09942,0.1182,0.1294,0.1369,0.1519,0.1594,0.1707,0.182,0.1932,0.2082,0.2195,0.2345,0.2532,0.272,0.287,0.3058,0.3245,0.3433,0.362,0.3808,0.4033,0.4183,0.4408,0.4633,0.4858,0.5084,0.5309,0.5534,0.5721,0.5796,0.5871,0.5871,0.5871,0.5946,0.6022,0.6022,0.6059,0.6097,0.6209,0.6322,0.6397,0.6547,0.6659,0.6809,0.6922,0.6959,0.7034,0.7072,0.7072,0.711,0.7147,0.7185,0.7185,0.726,0.726,0.7222,0.7072,0.6959,0.6847,0.6697,0.6584,0.6434,0.6322,0.6172,0.6022,0.5909,0.5721,0.5571,0.5384,0.5196,0.5009,0.4821,0.4633,0.4446,0.4221,0.3996,0.3808,0.3583,0.3395,0.317,0.2983,0.2758,0.2532,0.2345,0.212,0.1895,0.1707,0.1482,0.1257,0.1069,0.08441,0.06565,0.04314,0.02063,0.001876,-0.02063,-0.04315,-0.06566,-0.08817,-0.1107,-0.1332,-0.1594,-0.182,-0.2082,-0.2307,-0.2495,-0.2758,-0.2945,-0.317,-0.3358,-0.3545,-0.3733,-0.3883,-0.4071,-0.4221,-0.4408,-0.4558,-0.4746,-0.4971,-0.5121,-0.5309,-0.5496,-0.5646,-0.5834,-0.5946,-0.6134,-0.6322,-0.6472,-0.6659,-0.6809,-0.6959,-0.711,-0.7297,-0.741,-0.756,-0.7672,-0.7785,-0.7822,-0.786,-0.786,-0.786,-0.7822,-0.7747,-0.7672,-0.7597,-0.7522,-0.7447,-0.7372,-0.7335,-0.7297,-0.7297,-0.726,-0.7297,-0.7335,-0.7335,-0.7297,-0.7222,-0.7222,-0.7147,-0.711,-0.6884,-0.6434,-0.5946,-0.5646,-0.5384,-0.5159,-0.5009,-0.4821,-0.4671,-0.4521,-0.4408,-0.4258,-0.4108,-0.3996,-0.3846,-0.3658,-0.347,-0.332,-0.317,-0.302,-0.287,-0.2758,-0.2607,-0.242,-0.2232,-0.2082,-0.1895,-0.1707,-0.1519,-0.1332,-0.1182,-0.09942,-0.08441,-0.06566,-0.0469,-0.02814,-0.01313,0.005627,0.01688,0.03939,0.0544,0.06941,0.08441,0.09942,0.1144,0.1294,0.1482,0.1632,0.1782,0.1932,0.212,0.227,0.242,0.257,0.272,0.287,0.3058,0.317,0.332,0.347,0.3583,0.3733,0.3883,0.4033,0.4221,0.4408,0.4596,0.4746,0.4934,0.5084,0.5271,0.5459,0.5609,0.5759,0.5946,0.6134,0.6284,0.6472,0.6659,0.6772,0.6922,0.7147,0.7335,0.7485,0.7747,0.786,0.7972,0.8085,0.816,0.8235,0.831,0.8385,0.8498,0.8573,0.8648,0.8798,0.8873,0.8985,0.9098,0.921,0.9248,0.9286,0.9286,0.921,0.9173,0.9098,0.8985,0.891,0.8798,0.8685,0.8573,0.846,0.8385,0.8273,0.8198,0.8122,0.801,0.7935,0.7897,0.7785,0.771,0.7597,0.7447,0.726,0.711,0.6959,0.6734,0.6509,0.6322,0.6134,0.5909,0.5834,0.5759,0.5646,0.5496,0.5421,0.5309,0.5234,0.5121,0.5084,0.5046,0.5009,0.5009,0.5046,0.5009",
   "arena":{
    "type":"mwm",
    "trial.length":"120",
    "arena.bounds":"circle 133.655 103.5381 95",
    "goal":"circle 121.8934 154.6834 10"
   },
   "factor_Strain":"B6",
   "factor_Probe":"FALSE"
  },
  {
   "id":"Track_11",
   "target":"B6_9",
   "day":"1",
   "trial":"3",
   "arena_name":"Arena_SW.txt",
   "raw.t":"0,0.08,0.16,0.24,0.32,0.4,0.48,0.56,0.64,0.72,0.8,0.88,0.96,1.04,1.12,1.2,1.28,1.36,1.44,1.52,1.6,1.68,1.76,1.84,1.92,2,2.08,2.16,2.24,2.32,2.4,2.48,2.56,2.64,2.72,2.8,2.88,2.96,3.04,3.12,3.2,3.28,3.36,3.44,3.52,3.6,3.68,3.76,3.84,3.92,4,4.08,4.16,4.24,4.32,4.4,4.48,4.56,4.64,4.72,4.8,4.88,4.96,5.04,5.12,5.2,5.28,5.36,5.44,5.52,5.6,5.68,5.76,5.84,5.92,6,6.08,6.16,6.24,6.32,6.4,6.48,6.56,6.64,6.72,6.8,6.88,6.96,7.04,7.12,7.2,7.28,7.36,7.44,7.52,7.6,7.68,7.76,7.84,7.92,8,8.08,8.16,8.24,8.32,8.4,8.48,8.56,8.64,8.72,8.8,8.88,8.96,9.04,9.12,9.2,9.28,9.36,9.44,9.52,9.6,9.68,9.76,9.84,9.92,10,10.08,10.16,10.24,10.32,10.4,10.48,10.56,10.64,10.72",
   "raw.x":"220.2634,219.907,219.907,219.5506,207.4326,219.907,220.6199,200.3043,198.1658,195.6709,193.5324,191.7504,189.9683,188.8991,188.1862,188.1862,188.8991,190.3247,192.1068,193.8889,195.6709,197.453,198.8786,199.5915,199.5915,199.5915,198.8786,197.8094,196.7402,195.6709,193.8889,191.7504,189.6119,187.8298,185.6913,183.5529,181.4144,179.6323,177.4938,175.3554,173.9297,172.1476,171.0784,170.3656,170.3656,170.722,171.4348,172.8605,173.9297,175.3554,176.781,178.2067,178.9195,179.6323,179.9887,179.9887,179.2759,178.5631,177.1374,176.0682,174.6425,172.8605,171.0784,168.9399,167.1579,165.3758,163.2373,161.4552,159.3168,157.1783,155.3962,152.9013,150.7628,148.6244,146.8423,145.4166,144.7038,143.991,143.6346,143.2782,143.2782,143.6346,144.3474,145.4166,146.8423,148.2679,150.05,151.4757,152.5449,153.6141,153.9706,154.327,154.327,153.9706,153.2577,152.5449,151.1193,149.6936,147.9115,146.4859,144.3474,142.2089,140.7833,138.6448,137.2191,135.4371,134.0114,132.9422,132.2293,131.1601,130.0909,129.0216,127.596,126.5267,125.4575,124.3883,122.9626,121.8934,120.8241,120.8241,121.5369,121.8934,121.5369,121.5369,121.1805,120.8241,120.8241,120.8241,120.8241,120.8241,120.8241,120.8241,120.8241,120.8241,120.8241",
   "raw.y":"139.714,140.7833,140.7833,141.4961,144.7038,141.4961,140.7833,147.1987,147.9115,148.9808,150.4064,151.8321,153.9706,156.109,158.2475,160.386,162.1681,163.9501,165.3758,165.7322,165.7322,165.0194,163.5937,162.1681,160.386,158.2475,156.4655,154.6834,153.2577,152.1885,151.1193,150.7628,150.4064,150.4064,150.7628,151.1193,151.4757,152.1885,153.2577,154.327,155.3962,156.8219,158.2475,159.6732,161.0988,162.5245,163.9501,164.663,165.0194,164.663,163.9501,162.8809,161.4552,160.0296,158.6039,157.1783,155.3962,153.9706,152.5449,151.1193,150.05,148.9808,148.2679,147.9115,147.5551,147.5551,147.1987,147.1987,147.1987,147.1987,147.1987,147.5551,148.2679,148.6244,149.6936,151.1193,152.1885,154.6834,156.4655,157.8911,159.6732,161.4552,162.5245,163.5937,163.9501,163.9501,163.2373,162.5245,161.8117,160.386,158.6039,157.1783,155.3962,153.6141,151.8321,150.4064,148.9808,147.9115,146.8423,146.1295,145.7731,145.4166,145.7731,146.1295,146.8423,147.5551,148.6244,148.9808,149.3372,148.9808,148.6244,147.5551,146.4859,145.4166,144.7038,143.991,143.6346,143.2782,143.2782,142.9217,142.9217,143.2782,143.991,144.7038,145.4166,145.7731,146.1295,145.7731,145.7731,145.4166,145.7731,145.7731,146.1295,146.1295,146.1295",
   "t":"0,0.0006667,0.001333,0.002,0.002667,0.003333,0.004,0.004667,0.005333,0.006,0.006667,0.007333,0.008,0.008667,0.009333,0.01,0.01067,0.01133,0.012,0.01267,0.01333,0.014,0.01467,0.01533,0.016,0.01667,0.01733,0.018,0.01867,0.01933,0.02,0.02067,0.02133,0.022,0.02267,0.02333,0.024,0.02467,0.02533,0.026,0.02667,0.02733,0.028,0.02867,0.02933,0.03,0.03067,0.03133,0.032,0.03267,0.03333,0.034,0.03467,0.03533,0.036,0.03667,0.03733,0.038,0.03867,0.03933,0.04,0.04067,0.04133,0.042,0.04267,0.04333,0.044,0.04467,0.04533,0.046,0.04667,0.04733,0.048,0.04867,0.04933,0.05,0.05067,0.05133,0.052,0.05267,0.05333,0.054,0.05467,0.05533,0.056,0.05667,0.05733,0.058,0.05867,0.05933,0.06,0.06067,0.06133,0.062,0.06267,0.06333,0.064,0.06467,0.06533,0.066,0.06667,0.06733,0.068,0.06867,0.06933,0.07,0.07067,0.07133,0.072,0.07267,0.07333,0.074,0.07467,0.07533,0.076,0.07667,0.07733,0.078,0.07867,0.07933,0.08,0.08067,0.08133,0.082,0.08267,0.08333,0.084,0.08467,0.08533,0.086,0.08667,0.08733,0.088,0.08867,0.08933",
   "x":"0.9117,0.9079,0.9079,0.9042,0.7766,0.9079,0.9154,0.7016,0.6791,0.6528,0.6303,0.6115,0.5928,0.5815,0.574,0.574,0.5815,0.5965,0.6153,0.634,0.6528,0.6716,0.6866,0.6941,0.6941,0.6941,0.6866,0.6753,0.6641,0.6528,0.634,0.6115,0.589,0.5703,0.5478,0.5252,0.5027,0.484,0.4615,0.439,0.4239,0.4052,0.3939,0.3864,0.3864,0.3902,0.3977,0.4127,0.4239,0.439,0.454,0.469,0.4765,0.484,0.4877,0.4877,0.4802,0.4727,0.4577,0.4465,0.4314,0.4127,0.3939,0.3714,0.3527,0.3339,0.3114,0.2926,0.2701,0.2476,0.2289,0.2026,0.1801,0.1576,0.1388,0.1238,0.1163,0.1088,0.105,0.1013,0.1013,0.105,0.1126,0.1238,0.1388,0.1538,0.1726,0.1876,0.1988,0.2101,0.2138,0.2176,0.2176,0.2138,0.2063,0.1988,0.1838,0.1688,0.1501,0.1351,0.1126,0.09004,0.07503,0.05252,0.03752,0.01876,0.003752,-0.007503,-0.01501,-0.02626,-0.03752,-0.04877,-0.06378,-0.07503,-0.08629,-0.09754,-0.1126,-0.1238,-0.1351,-0.1351,-0.1276,-0.1238,-0.1276,-0.1276,-0.1313,-0.1351,-0.1351,-0.1351,-0.1351,-0.1351,-0.1351,-0.1351,-0.1351,-0.1351,-0.1351",
   "y":"0.3808,0.3921,0.3921,0.3996,0.4333,0.3996,0.3921,0.4596,0.4671,0.4783,0.4934,0.5084,0.5309,0.5534,0.5759,0.5984,0.6172,0.6359,0.6509,0.6547,0.6547,0.6472,0.6322,0.6172,0.5984,0.5759,0.5571,0.5384,0.5234,0.5121,0.5009,0.4971,0.4934,0.4934,0.4971,0.5009,0.5046,0.5121,0.5234,0.5346,0.5459,0.5609,0.5759,0.5909,0.6059,0.6209,0.6359,0.6434,0.6472,0.6434,0.6359,0.6247,0.6097,0.5946,0.5796,0.5646,0.5459,0.5309,0.5159,0.5009,0.4896,0.4783,0.4708,0.4671,0.4633,0.4633,0.4596,0.4596,0.4596,0.4596,0.4596,0.4633,0.4708,0.4746,0.4858,0.5009,0.5121,0.5384,0.5571,0.5721,0.5909,0.6097,0.6209,0.6322,0.6359,0.6359,0.6284,0.6209,0.6134,0.5984,0.5796,0.5646,0.5459,0.5271,0.5084,0.4934,0.4783,0.4671,0.4558,0.4483,0.4446,0.4408,0.4446,0.4483,0.4558,0.4633,0.4746,0.4783,0.4821,0.4783,0.4746,0.4633,0.4521,0.4408,0.4333,0.4258,0.4221,0.4183,0.4183,0.4146,0.4146,0.4183,0.4258,0.4333,0.4408,0.4446,0.4483,0.4446,0.4446,0.4408,0.4446,0.4446,0.4483,0.4483,0.4483",
   "arena":{
    "type":"mwm",
    "trial.length":"120",
    "arena.bounds":"circle 133.655 103.5381 95",
    "goal":"circle 121.8934 154.6834 10"
   },
   "factor_Strain":"B6",
   "factor_Probe":"FALSE"
  },
  {
   "id":"Track_12",
   "target":"B6_7",
   "day":"1",
   "trial":"3",
   "arena_name":"Arena_SW.txt",
   "raw.t":"0,0.08,0.16,0.24,0.32,0.4,0.48,0.56,0.64,0.72,0.8,0.88,0.96,1.04,1.12,1.2,1.28,1.36,1.44,1.52,1.6,1.68,1.76,1.84,1.92,2,2.08,2.16,2.24,2.32,2.4,2.48,2.56,2.64,2.72,2.8,2.88,2.96,3.04,3.12,3.2,3.28,3.36,3.44,3.52,3.6,3.68,3.76,3.84,3.92,4,4.08,4.16,4.24,4.32,4.4,4.48,4.56,4.64,4.72,4.8,4.88,4.96,5.04,5.12,5.2,5.28,5.36,5.44,5.52,5.6,5.68,5.76,5.84,5.92,6,6.08,6.16,6.24,6.32,6.4,6.48,6.56,6.64,6.72,6.8,6.88,6.96,7.04,7.12,7.2,7.28,7.36,7.44,7.52,7.6,7.68,7.76,7.84,7.92,8,8.08,8.16,8.24,8.32,8.4,8.48,8.56,8.64,8.72,8.8,8.88,8.96,9.04,9.12,9.2,9.28,9.36,9.44,9.52,9.6,9.68,9.76,9.84,9.92,10,10.08,10.16,10.24,10.32,10.4,10.48,10.56,10.64,10.72,10.8,10.88,10.96,11.04,11.12,11.2,11.28,11.36,11.44,11.52,11.6,11.68,11.76,11.84,11.92,12,12.08,12.16,12.24,12.32,12.4,12.48,12.56,12.64,12.72,12.8,12.88,12.96,13.04,13.12,13.2,13.28,13.36,13.44,13.52,13.6,13.68,13.76,13.84,13.92,14,14.08,14.16,14.24,14.32,14.4,14.48,14.56,14.64,14.72,14.8,14.88,14.96,15.04,15.12,15.2,15.28,15.36,15.44,15.52,15.6,15.68,15.76,15.84,15.92,16,16.08,16.16,16.24,16.32,16.4,16.48,16.56,16.64,16.72,16.8,16.88,16.96,17.04,17.12,17.2,17.28,17.36,17.44,17.52,17.6,17.68,17.76,17.84,17.92,18,18.08,18.16,18.24,18.32,18.4,18.48,18.56,18.64,18.72,18.8,18.88,18.96,19.04,19.12,19.2,19.28,19.36,19.44,19.52,19.6,19.68,19.76,19.84,19.92,20,20.08,20.16,20.24,20.32,20.4,20.48,20.56,20.64,20.72,20.8,20.88,20.96,21.04,21.12,21.2,21.28,21.36,21.44,21.52,21.6,21.68,21.76,21.84,21.92,22,22.08,22.16,22.24,22.32,22.4,22.48,22.56,22.64,22.72,22.8,22.88,22.96,23.04,23.12,23.2,23.28,23.36,23.44,23.52,23.6,23.68,23.76,23.84,23.92,24,24.08,24.16,24.24,24.32,24.4,24.48,24.56,24.64,24.72,24.8,24.88,24.96,25.04,25.12,25.2,25.28,25.36,25.44,25.52,25.6,25.68,25.76,25.84,25.92,26,26.08,26.16,26.24,26.32,26.4,26.48,26.56,26.64,26.72,26.8,26.88,26.96,27.04,27.12,27.2,27.28,27.36,27.44,27.52,27.6,27.68,27.76,27.84,27.92,28,28.08,28.16,28.24,28.32,28.4,28.48,28.56,28.64,28.72,28.8,28.88,28.96,29.04,29.12,29.2,29.28,29.36,29.44,29.52,29.6,29.68,29.76,29.84,29.92,30,30.08,30.16,30.24,30.32,30.4,30.48,30.56,30.64,30.72,30.8,30.88,30.96,31.04,31.12,31.2,31.28,31.36,31.44,31.52,31.6,31.68,31.76,31.84,31.92,32,32.08,32.16,32.24,32.32,32.4,32.48,32.56,32.64,32.72,32.8,32.88,32.96,33.04,33.12,33.2,33.28,33.36,33.44,33.52,33.6,33.68,33.76,33.84,33.92,34,34.08,34.16,34.24,34.32,34.4,34.48,34.56,34.64,34.72,34.8,34.88,34.96,35.04,35.12,35.2,35.28,35.36,35.44,35.52,35.6,35.68,35.76,35.84,35.92,36,36.08,36.16,36.24,36.32,36.4,36.48,36.56,36.64,36.72,36.8,36.88,36.96,37.04,37.12,37.2,37.28,37.36,37.44,37.52,37.6,37.68,37.76,37.84,37.92,38,38.08,38.16,38.24,38.32,38.4,38.48,38.56,38.64,38.72,38.8,38.88,38.96,39.04,39.12,39.2,39.28,39.36,39.44,39.52,39.6,39.68,39.76,39.84,39.92,40,40.08,40.16,40.24,40.32,40.4,40.48,40.56,40.64,40.72,40.8,40.88,40.96,41.04,41.12,41.2,41.28,41.36,41.44,41.52,41.6,41.68,41.76,41.84,41.92,42,42.08,42.16,42.24,42.32,42.4,42.48,42.56,42.64,42.72,42.8,42.88,42.96,43.04,43.12,43.2,43.28,43.36,43.44,43.52,43.6,43.68,43.76,43.84,43.92,44,44.08,44.16,44.24,44.32,44.4,44.48,44.56,44.64,44.72,44.8,44.88,44.96,45.04,45.12,45.2,45.28,45.36,45.44,45.52,45.6,45.68,45.76,45.84,45.92,46,46.08,46.16,46.24,46.32,46.4,46.48,46.56,46.64,46.72,46.8,46.88,46.96,47.04,47.12",
   "raw.x":"221.3327,221.3327,220.9763,220.6199,220.6199,219.907,203.512,201.3735,199.9479,198.1658,197.0966,195.6709,194.2453,193.5324,193.176,193.5324,193.5324,193.5324,192.8196,192.1068,190.3247,189.2555,187.117,185.6913,184.2657,183.5529,183.1965,182.84,182.4836,182.4836,182.4836,182.4836,182.4836,182.1272,182.1272,182.1272,181.7708,181.4144,181.058,180.7016,179.9887,178.9195,177.8503,176.0682,175.3554,174.6425,174.2861,174.6425,174.9989,176.0682,177.4938,178.2067,179.2759,180.3451,181.4144,182.4836,183.5529,183.9093,184.6221,184.9785,184.6221,184.2657,183.5529,182.84,181.7708,180.3451,179.2759,178.2067,177.1374,176.0682,174.6425,173.5733,172.1476,171.4348,170.0092,168.9399,167.8707,167.1579,166.0886,165.0194,163.5937,162.8809,161.8117,161.4552,161.4552,161.8117,162.8809,163.9501,165.0194,166.0886,167.1579,168.2271,169.2963,170.0092,170.722,171.0784,171.0784,171.0784,170.722,170.3656,169.6527,168.5835,167.8707,166.8014,165.7322,165.0194,163.9501,163.2373,162.8809,161.8117,161.0988,160.7424,159.6732,158.6039,157.1783,156.109,154.6834,152.9013,151.8321,150.4064,149.6936,148.9808,147.9115,147.5551,146.8423,146.4859,146.4859,146.4859,146.8423,146.8423,146.8423,146.8423,146.8423,146.4859,146.1295,145.4166,144.3474,143.2782,142.2089,141.1397,140.4269,139.714,139.3576,139.3576,139.3576,139.714,140.0704,140.4269,141.1397,141.4961,142.2089,142.9217,143.991,145.0602,146.4859,147.9115,149.6936,151.4757,152.9013,155.0398,156.4655,158.2475,159.6732,161.0988,162.1681,163.5937,164.663,165.7322,166.445,167.1579,168.2271,168.9399,169.6527,170.722,171.0784,171.7912,172.5041,172.5041,172.8605,172.8605,172.8605,172.8605,172.8605,172.8605,172.8605,172.8605,172.8605,172.8605,172.5041,172.5041,172.1476,171.7912,171.4348,170.722,170.0092,169.2963,168.5835,168.2271,167.5143,167.1579,166.8014,166.0886,165.7322,165.3758,165.0194,164.663,164.3065,164.3065,164.3065,163.9501,163.5937,162.8809,162.1681,161.4552,160.0296,158.6039,157.1783,155.3962,153.9706,151.8321,150.05,148.2679,146.1295,144.3474,142.2089,140.0704,138.2884,136.1499,134.3678,132.5858,130.8037,128.6652,127.2396,125.4575,124.0318,122.2498,120.8241,119.7549,118.3292,117.26,116.1907,115.4779,114.7651,114.0523,113.6959,112.983,112.6266,111.9138,111.201,110.1317,109.0625,107.9932,106.924,105.4983,104.4291,103.7163,102.647,101.9342,101.2214,100.865,100.5086,100.1521,99.7957,99.7957,99.7957,99.4393,99.0829,99.0829,98.7265,98.3701,98.0137,97.6573,97.6573,97.6573,97.3008,97.3008,97.3008,97.6573,97.6573,98.3701,98.7265,99.4393,99.7957,100.5086,100.865,101.5778,102.2906,103.0035,103.7163,104.7855,105.8548,106.924,108.3497,109.4189,110.4881,111.9138,113.6959,115.1215,116.9036,119.0421,120.8241,122.9626,125.1011,127.596,129.378,131.8729,133.655,136.1499,138.2884,140.4269,142.5653,144.7038,146.8423,148.9808,151.1193,153.2577,155.3962,157.1783,158.9603,160.7424,162.5245,164.3065,166.0886,167.8707,170.0092,171.4348,173.2169,174.9989,176.781,178.5631,179.9887,181.7708,183.1965,184.6221,186.0478,187.4734,189.2555,190.3247,191.394,192.4632,193.5324,194.2453,194.9581,195.6709,196.3837,196.7402,197.453,197.8094,198.1658,198.8786,199.5915,199.9479,200.3043,201.0171,201.3735,202.0864,202.4428,203.1556,203.512,204.2248,204.5813,205.2941,205.6505,205.6505,206.3633,206.3633,206.7197,207.0761,207.4326,207.789,208.1454,208.5018,208.5018,208.8582,209.2146,209.2146,209.2146,208.8582,208.8582,208.5018,208.1454,207.4326,206.0069,205.2941,204.2248,203.1556,202.0864,201.0171,199.9479,198.8786,197.8094,196.7402,195.3145,194.2453,192.4632,191.394,189.9683,188.5427,187.4734,185.6913,184.6221,182.84,181.4144,179.9887,178.2067,176.781,174.9989,173.2169,171.7912,170.0092,168.2271,166.445,164.663,162.8809,161.0988,159.3168,157.5347,155.7526,153.9706,152.1885,150.7628,149.3372,147.9115,146.4859,144.7038,143.6346,141.8525,140.7833,139.3576,138.2884,137.2191,136.1499,135.0807,134.0114,132.5858,131.5165,130.0909,128.6652,127.596,126.1703,124.7447,123.319,121.5369,120.1113,118.3292,116.5472,115.1215,113.3394,111.5574,110.1317,108.7061,107.2804,105.4983,104.0727,102.647,101.2214,99.7957,98.3701,96.9444,95.5188,94.4495,93.0239,91.9546,90.529,89.4597,88.0341,86.9649,85.8956,85.1828,84.1135,83.4007,82.3315,81.6187,80.5494,79.8366,78.7673,77.6981,76.6289,75.2032,73.7776,72.3519,70.9263,69.5006,68.4314,67.0057,65.5801,64.1544,62.7287,61.3031,59.8774,58.8082,57.739,57.0261,55.9569,55.2441,54.5312,53.8184,53.462,52.7492,52.0363,51.3235,50.6107,49.8979,48.8286,48.1158,47.403,46.6901,45.9773,45.2645,44.5517,44.1953,43.4824,42.7696,42.0568,41.3439,40.6311,40.2747,39.5619,38.8491,38.4926,38.4926,38.1362,38.1362,38.8491,39.2055,39.9183,40.2747,40.6311,40.9875,41.7004,42.0568,42.7696,43.4824,44.5517,45.2645,45.9773,47.0466,48.1158,48.8286,49.8979,50.9671,52.0363,52.7492,54.1748,55.2441,56.3133,57.3825,58.8082,60.2339,61.3031,63.0852,64.5108,66.6493,68.4314,70.2134,71.9955,74.134,75.916,77.6981,79.8366,81.6187,83.7571,85.8956,88.0341,89.8162,91.9546,94.0931,95.8752,98.0137,99.7957,101.9342,104.0727,106.2112,108.3497,110.1317,112.2702,113.6959,114.4087,115.1215,115.8343,115.8343,116.5472,116.9036,117.26,117.26,116.9036,116.5472,116.9036,116.9036,117.26",
   "raw.y":"140.4269,140.4269,140.4269,141.4961,142.2089,142.9217,139.0012,136.5063,134.3678,131.8729,130.0909,127.9524,125.4575,122.9626,120.4677,117.9728,116.1907,114.7651,113.3394,112.2702,111.201,110.8445,110.8445,111.5574,112.6266,114.0523,115.8343,117.6164,119.0421,120.8241,121.8934,122.9626,124.0318,125.1011,126.1703,127.2396,128.3088,129.7345,130.8037,131.8729,132.5858,133.2986,133.655,133.655,133.655,132.2293,131.5165,130.0909,129.378,128.3088,127.596,127.2396,126.8831,126.8831,127.2396,127.9524,128.3088,129.0216,130.0909,131.1601,132.2293,133.2986,134.3678,135.4371,136.1499,136.8627,137.2191,137.5755,137.5755,137.5755,137.5755,137.2191,136.5063,136.1499,135.4371,134.7242,134.3678,134.0114,134.0114,134.0114,134.7242,135.0807,136.8627,137.932,139.3576,140.7833,141.8525,142.9217,143.2782,143.2782,142.9217,142.2089,141.4961,140.4269,139.0012,137.932,136.1499,134.7242,133.655,132.2293,131.1601,130.0909,129.0216,128.3088,127.2396,126.5267,125.4575,124.3883,123.319,121.5369,120.4677,119.3985,118.6856,117.6164,117.26,116.9036,116.9036,117.6164,118.3292,119.0421,120.1113,121.1805,122.6062,123.6754,124.7447,125.8139,126.8831,127.9524,129.378,130.4473,131.5165,132.5858,133.655,134.7242,136.1499,137.932,139.3576,140.7833,142.2089,143.2782,145.4166,146.4859,148.2679,150.05,151.8321,153.6141,155.3962,157.1783,158.6039,160.0296,161.0988,162.5245,163.9501,164.663,165.7322,166.0886,166.8014,166.8014,166.8014,166.0886,165.3758,164.3065,163.2373,161.8117,160.386,158.9603,157.1783,155.3962,153.6141,152.1885,150.05,148.6244,146.8423,145.0602,143.6346,142.2089,140.7833,139.0012,137.5755,136.1499,134.3678,132.5858,130.8037,128.6652,126.8831,125.1011,122.9626,120.8241,118.6856,116.5472,114.4087,111.9138,109.7753,107.6368,105.4983,103.3599,101.2214,99.0829,96.9444,94.8059,92.6675,90.529,88.0341,86.252,84.1135,81.9751,80.193,78.0545,75.916,73.7776,71.9955,70.2134,68.4314,67.0057,64.8672,63.4416,62.0159,60.5903,59.521,58.4518,57.739,57.3825,56.6697,56.6697,56.6697,56.3133,56.3133,56.3133,55.9569,55.6005,55.2441,54.8877,54.5312,54.1748,54.1748,54.5312,54.8877,55.6005,56.6697,57.739,59.1646,60.5903,62.0159,63.798,65.2236,67.0057,68.7878,70.2134,71.6391,73.0647,74.4904,75.916,77.6981,79.1238,80.5494,81.9751,83.0443,84.8264,86.252,88.0341,89.8162,91.5982,93.3803,95.1624,96.9444,98.7265,100.5086,102.647,104.7855,106.924,109.0625,110.8445,113.3394,115.1215,117.26,119.7549,121.8934,124.3883,126.1703,128.3088,130.8037,132.5858,134.7242,136.8627,138.6448,140.7833,142.5653,144.7038,146.8423,148.6244,150.4064,152.1885,154.327,155.7526,157.5347,158.6039,160.0296,161.0988,162.1681,162.8809,163.9501,164.3065,164.663,164.663,164.663,164.3065,163.9501,163.5937,163.2373,162.5245,162.1681,161.4552,160.7424,160.0296,159.3168,158.2475,157.1783,155.7526,154.6834,153.6141,152.1885,150.7628,148.9808,147.5551,146.1295,144.7038,143.2782,141.4961,140.0704,139.0012,137.2191,135.7935,134.0114,132.2293,130.8037,128.6652,126.8831,125.1011,123.319,121.1805,119.3985,117.26,115.1215,112.983,110.8445,109.0625,106.924,104.7855,103.0035,100.865,98.7265,96.9444,95.1624,93.0239,90.8854,89.1033,87.3213,85.5392,83.4007,81.6187,79.8366,78.0545,75.5596,74.4904,72.3519,70.9263,68.7878,67.0057,65.2236,63.4416,61.3031,60.2339,58.0954,56.6697,54.8877,54.1748,53.462,53.462,53.1056,52.3928,51.6799,50.9671,49.8979,49.185,47.7594,46.6901,45.6209,44.5517,43.4824,42.4132,41.7004,40.9875,39.9183,39.2055,38.1362,37.4234,36.7106,35.6413,34.9285,34.2157,33.8593,33.1464,32.4336,32.0772,31.3644,31.008,30.6515,30.2951,29.9387,29.5823,29.2259,28.8695,28.5131,28.5131,28.1567,27.8002,27.4438,27.0874,26.731,26.0182,25.3053,24.5925,23.8797,23.1669,22.0976,21.3848,20.3156,19.6027,18.1771,17.1078,16.0386,14.9694,13.9001,12.4745,11.4052,10.6924,10.336,9.9796,9.9796,9.9796,10.336,10.6924,11.4052,12.1181,12.8309,13.1873,13.5437,13.9001,14.6129,14.9694,15.6822,16.0386,16.395,17.1078,17.4643,17.8207,18.5335,19.2463,19.9591,20.672,21.3848,22.454,23.5233,24.5925,26.0182,27.0874,28.5131,29.9387,31.3644,32.79,34.5721,35.9977,37.4234,39.2055,40.6311,42.0568,43.4824,44.5517,45.6209,46.6901,47.403,48.1158,48.8286,49.185,49.8979,50.6107,51.3235,52.0363,52.7492,53.8184,54.8877,55.9569,57.0261,58.4518,59.8774,61.6595,63.0852,64.5108,66.2929,67.7185,69.1442,70.5698,71.9955,73.4211,74.4904,75.916,77.3417,78.7673,80.5494,81.9751,83.4007,85.1828,86.6084,88.3905,90.1726,91.5982,93.3803,94.8059,96.588,98.3701,99.7957,101.5778,103.3599,106.2112,108.3497,110.4881,112.2702,113.6959,115.4779,116.9036,118.3292,119.7549,121.5369,123.319,125.1011,126.5267,127.9524,129.7345,131.5165,133.2986,135.0807,136.5063,137.932,140.0704,141.4961,143.2782,144.7038,146.1295,147.5551,148.9808,150.4064,151.1193,152.5449,153.2577,153.9706,154.6834,155.7526,156.109,156.8219,157.5347,157.8911,158.2475,158.9603,159.3168,159.6732,160.0296,160.0296,160.386,160.386,160.386,160.386,160.386,160.386,160.0296,159.6732,159.3168,159.3168,159.3168,159.3168,158.9603,158.9603,158.9603,158.9603,158.9603,158.9603,158.9603,158.6039,158.2475,157.5347,157.1783",
   "t":"0,0.0006667,0.001333,0.002,0.002667,0.003333,0.004,0.004667,0.005333,0.006,0.006667,0.007333,0.008,0.008667,0.009333,0.01,0.01067,0.01133,0.012,0.01267,0.01333,0.014,0.01467,0.01533,0.016,0.01667,0.01733,0.018,0.01867,0.01933,0.02,0.02067,0.02133,0.022,0.02267,0.02333,0.024,0.02467,0.02533,0.026,0.02667,0.02733,0.028,0.02867,0.02933,0.03,0.03067,0.03133,0.032,0.03267,0.03333,0.034,0.03467,0.03533,0.036,0.03667,0.03733,0.038,0.03867,0.03933,0.04,0.04067,0.04133,0.042,0.04267,0.04333,0.044,0.04467,0.04533,0.046,0.04667,0.04733,0.048,0.04867,0.04933,0.05,0.05067,0.05133,0.052,0.05267,0.05333,0.054,0.05467,0.05533,0.056,0.05667,0.05733,0.058,0.05867,0.05933,0.06,0.06067,0.06133,0.062,0.06267,0.06333,0.064,0.06467,0.06533,0.066,0.06667,0.06733,0.068,0.06867,0.06933,0.07,0.07067,0.07133,0.072,0.07267,0.07333,0.074,0.07467,0.07533,0.076,0.07667,0.07733,0.078,0.07867,0.07933,0.08,0.08067,0.08133,0.082,0.08267,0.08333,0.084,0.08467,0.08533,0.086,0.08667,0.08733,0.088,0.08867,0.08933,0.09,0.09067,0.09133,0.092,0.09267,0.09333,0.094,0.09467,0.09533,0.096,0.09667,0.09733,0.098,0.09867,0.09933,0.1,0.1007,0.1013,0.102,0.1027,0.1033,0.104,0.1047,0.1053,0.106,0.1067,0.1073,0.108,0.1087,0.1093,0.11,0.1107,0.1113,0.112,0.1127,0.1133,0.114,0.1147,0.1153,0.116,0.1167,0.1173,0.118,0.1187,0.1193,0.12,0.1207,0.1213,0.122,0.1227,0.1233,0.124,0.1247,0.1253,0.126,0.1267,0.1273,0.128,0.1287,0.1293,0.13,0.1307,0.1313,0.132,0.1327,0.1333,0.134,0.1347,0.1353,0.136,0.1367,0.1373,0.138,0.1387,0.1393,0.14,0.1407,0.1413,0.142,0.1427,0.1433,0.144,0.1447,0.1453,0.146,0.1467,0.1473,0.148,0.1487,0.1493,0.15,0.1507,0.1513,0.152,0.1527,0.1533,0.154,0.1547,0.1553,0.156,0.1567,0.1573,0.158,0.1587,0.1593,0.16,0.1607,0.1613,0.162,0.1627,0.1633,0.164,0.1647,0.1653,0.166,0.1667,0.1673,0.168,0.1687,0.1693,0.17,0.1707,0.1713,0.172,0.1727,0.1733,0.174,0.1747,0.1753,0.176,0.1767,0.1773,0.178,0.1787,0.1793,0.18,0.1807,0.1813,0.182,0.1827,0.1833,0.184,0.1847,0.1853,0.186,0.1867,0.1873,0.188,0.1887,0.1893,0.19,0.1907,0.1913,0.192,0.1927,0.1933,0.194,0.1947,0.1953,0.196,0.1967,0.1973,0.198,0.1987,0.1993,0.2,0.2007,0.2013,0.202,0.2027,0.2033,0.204,0.2047,0.2053,0.206,0.2067,0.2073,0.208,0.2087,0.2093,0.21,0.2107,0.2113,0.212,0.2127,0.2133,0.214,0.2147,0.2153,0.216,0.2167,0.2173,0.218,0.2187,0.2193,0.22,0.2207,0.2213,0.222,0.2227,0.2233,0.224,0.2247,0.2253,0.226,0.2267,0.2273,0.228,0.2287,0.2293,0.23,0.2307,0.2313,0.232,0.2327,0.2333,0.234,0.2347,0.2353,0.236,0.2367,0.2373,0.238,0.2387,0.2393,0.24,0.2407,0.2413,0.242,0.2427,0.2433,0.244,0.2447,0.2453,0.246,0.2467,0.2473,0.248,0.2487,0.2493,0.25,0.2507,0.2513,0.252,0.2527,0.2533,0.254,0.2547,0.2553,0.256,0.2567,0.2573,0.258,0.2587,0.2593,0.26,0.2607,0.2613,0.262,0.2627,0.2633,0.264,0.2647,0.2653,0.266,0.2667,0.2673,0.268,0.2687,0.2693,0.27,0.2707,0.2713,0.272,0.2727,0.2733,0.274,0.2747,0.2753,0.276,0.2767,0.2773,0.278,0.2787,0.2793,0.28,0.2807,0.2813,0.282,0.2827,0.2833,0.284,0.2847,0.2853,0.286,0.2867,0.2873,0.288,0.2887,0.2893,0.29,0.2907,0.2913,0.292,0.2927,0.2933,0.294,0.2947,0.2953,0.296,0.2967,0.2973,0.298,0.2987,0.2993,0.3,0.3007,0.3013,0.302,0.3027,0.3033,0.304,0.3047,0.3053,0.306,0.3067,0.3073,0.308,0.3087,0.3093,0.31,0.3107,0.3113,0.312,0.3127,0.3133,0.314,0.3147,0.3153,0.316,0.3167,0.3173,0.318,0.3187,0.3193,0.32,0.3207,0.3213,0.322,0.3227,0.3233,0.324,0.3247,0.3253,0.326,0.3267,0.3273,0.328,0.3287,0.3293,0.33,0.3307,0.3313,0.332,0.3327,0.3333,0.334,0.3347,0.3353,0.336,0.3367,0.3373,0.338,0.3387,0.3393,0.34,0.3407,0.3413,0.342,0.3427,0.3433,0.344,0.3447,0.3453,0.346,0.3467,0.3473,0.348,0.3487,0.3493,0.35,0.3507,0.3513,0.352,0.3527,0.3533,0.354,0.3547,0.3553,0.356,0.3567,0.3573,0.358,0.3587,0.3593,0.36,0.3607,0.3613,0.362,0.3627,0.3633,0.364,0.3647,0.3653,0.366,0.3667,0.3673,0.368,0.3687,0.3693,0.37,0.3707,0.3713,0.372,0.3727,0.3733,0.374,0.3747,0.3753,0.376,0.3767,0.3773,0.378,0.3787,0.3793,0.38,0.3807,0.3813,0.382,0.3827,0.3833,0.384,0.3847,0.3853,0.386,0.3867,0.3873,0.388,0.3887,0.3893,0.39,0.3907,0.3913,0.392,0.3927",
   "x":"0.9229,0.9229,0.9192,0.9154,0.9154,0.9079,0.7353,0.7128,0.6978,0.6791,0.6678,0.6528,0.6378,0.6303,0.6265,0.6303,0.6303,0.6303,0.6228,0.6153,0.5965,0.5853,0.5628,0.5478,0.5327,0.5252,0.5215,0.5177,0.514,0.514,0.514,0.514,0.514,0.5102,0.5102,0.5102,0.5065,0.5027,0.499,0.4952,0.4877,0.4765,0.4652,0.4465,0.439,0.4314,0.4277,0.4314,0.4352,0.4465,0.4615,0.469,0.4802,0.4915,0.5027,0.514,0.5252,0.529,0.5365,0.5402,0.5365,0.5327,0.5252,0.5177,0.5065,0.4915,0.4802,0.469,0.4577,0.4465,0.4314,0.4202,0.4052,0.3977,0.3827,0.3714,0.3602,0.3527,0.3414,0.3302,0.3151,0.3076,0.2964,0.2926,0.2926,0.2964,0.3076,0.3189,0.3302,0.3414,0.3527,0.3639,0.3752,0.3827,0.3902,0.3939,0.3939,0.3939,0.3902,0.3864,0.3789,0.3677,0.3602,0.3489,0.3377,0.3302,0.3189,0.3114,0.3076,0.2964,0.2889,0.2851,0.2739,0.2626,0.2476,0.2364,0.2214,0.2026,0.1913,0.1763,0.1688,0.1613,0.1501,0.1463,0.1388,0.1351,0.1351,0.1351,0.1388,0.1388,0.1388,0.1388,0.1388,0.1351,0.1313,0.1238,0.1126,0.1013,0.09004,0.07879,0.07128,0.06378,0.06003,0.06003,0.06003,0.06378,0.06753,0.07128,0.07879,0.08254,0.09004,0.09754,0.1088,0.1201,0.1351,0.1501,0.1688,0.1876,0.2026,0.2251,0.2401,0.2589,0.2739,0.2889,0.3001,0.3151,0.3264,0.3377,0.3452,0.3527,0.3639,0.3714,0.3789,0.3902,0.3939,0.4014,0.4089,0.4089,0.4127,0.4127,0.4127,0.4127,0.4127,0.4127,0.4127,0.4127,0.4127,0.4127,0.4089,0.4089,0.4052,0.4014,0.3977,0.3902,0.3827,0.3752,0.3677,0.3639,0.3564,0.3527,0.3489,0.3414,0.3377,0.3339,0.3302,0.3264,0.3226,0.3226,0.3226,0.3189,0.3151,0.3076,0.3001,0.2926,0.2776,0.2626,0.2476,0.2289,0.2138,0.1913,0.1726,0.1538,0.1313,0.1126,0.09004,0.06753,0.04877,0.02626,0.007503,-0.01125,-0.03001,-0.05252,-0.06753,-0.08629,-0.1013,-0.1201,-0.1351,-0.1463,-0.1613,-0.1726,-0.1838,-0.1913,-0.1988,-0.2063,-0.2101,-0.2176,-0.2214,-0.2289,-0.2364,-0.2476,-0.2589,-0.2701,-0.2814,-0.2964,-0.3076,-0.3151,-0.3264,-0.3339,-0.3414,-0.3452,-0.3489,-0.3527,-0.3564,-0.3564,-0.3564,-0.3602,-0.3639,-0.3639,-0.3677,-0.3714,-0.3752,-0.3789,-0.3789,-0.3789,-0.3827,-0.3827,-0.3827,-0.3789,-0.3789,-0.3714,-0.3677,-0.3602,-0.3564,-0.3489,-0.3452,-0.3377,-0.3302,-0.3226,-0.3151,-0.3039,-0.2926,-0.2814,-0.2664,-0.2551,-0.2439,-0.2289,-0.2101,-0.1951,-0.1763,-0.1538,-0.1351,-0.1126,-0.09004,-0.06378,-0.04502,-0.01876,0,0.02626,0.04877,0.07128,0.09379,0.1163,0.1388,0.1613,0.1838,0.2063,0.2289,0.2476,0.2664,0.2851,0.3039,0.3226,0.3414,0.3602,0.3827,0.3977,0.4164,0.4352,0.454,0.4727,0.4877,0.5065,0.5215,0.5365,0.5515,0.5665,0.5853,0.5965,0.6078,0.619,0.6303,0.6378,0.6453,0.6528,0.6603,0.6641,0.6716,0.6753,0.6791,0.6866,0.6941,0.6978,0.7016,0.7091,0.7128,0.7203,0.7241,0.7316,0.7353,0.7428,0.7466,0.7541,0.7578,0.7578,0.7654,0.7654,0.7691,0.7729,0.7766,0.7804,0.7841,0.7879,0.7879,0.7916,0.7954,0.7954,0.7954,0.7916,0.7916,0.7879,0.7841,0.7766,0.7616,0.7541,0.7428,0.7316,0.7203,0.7091,0.6978,0.6866,0.6753,0.6641,0.649,0.6378,0.619,0.6078,0.5928,0.5778,0.5665,0.5478,0.5365,0.5177,0.5027,0.4877,0.469,0.454,0.4352,0.4164,0.4014,0.3827,0.3639,0.3452,0.3264,0.3076,0.2889,0.2701,0.2514,0.2326,0.2138,0.1951,0.1801,0.1651,0.1501,0.1351,0.1163,0.105,0.08629,0.07503,0.06003,0.04877,0.03752,0.02626,0.01501,0.003752,-0.01125,-0.02251,-0.03752,-0.05252,-0.06378,-0.07879,-0.09379,-0.1088,-0.1276,-0.1426,-0.1613,-0.1801,-0.1951,-0.2138,-0.2326,-0.2476,-0.2626,-0.2776,-0.2964,-0.3114,-0.3264,-0.3414,-0.3564,-0.3714,-0.3864,-0.4014,-0.4127,-0.4277,-0.439,-0.454,-0.4652,-0.4802,-0.4915,-0.5027,-0.5102,-0.5215,-0.529,-0.5402,-0.5478,-0.559,-0.5665,-0.5778,-0.589,-0.6003,-0.6153,-0.6303,-0.6453,-0.6603,-0.6753,-0.6866,-0.7016,-0.7166,-0.7316,-0.7466,-0.7616,-0.7766,-0.7879,-0.7991,-0.8066,-0.8179,-0.8254,-0.8329,-0.8404,-0.8441,-0.8516,-0.8591,-0.8666,-0.8742,-0.8817,-0.8929,-0.9004,-0.9079,-0.9154,-0.9229,-0.9304,-0.9379,-0.9417,-0.9492,-0.9567,-0.9642,-0.9717,-0.9792,-0.983,-0.9905,-0.998,-1.002,-1.002,-1.005,-1.005,-0.998,-0.9942,-0.9867,-0.983,-0.9792,-0.9754,-0.9679,-0.9642,-0.9567,-0.9492,-0.9379,-0.9304,-0.9229,-0.9117,-0.9004,-0.8929,-0.8817,-0.8704,-0.8591,-0.8516,-0.8366,-0.8254,-0.8141,-0.8029,-0.7879,-0.7729,-0.7616,-0.7428,-0.7278,-0.7053,-0.6866,-0.6678,-0.649,-0.6265,-0.6078,-0.589,-0.5665,-0.5478,-0.5252,-0.5027,-0.4802,-0.4615,-0.439,-0.4164,-0.3977,-0.3752,-0.3564,-0.3339,-0.3114,-0.2889,-0.2664,-0.2476,-0.2251,-0.2101,-0.2026,-0.1951,-0.1876,-0.1876,-0.1801,-0.1763,-0.1726,-0.1726,-0.1763,-0.1801,-0.1763,-0.1763,-0.1726",
   "y":"0.3883,0.3883,0.3883,0.3996,0.4071,0.4146,0.3733,0.347,0.3245,0.2983,0.2795,0.257,0.2307,0.2045,0.1782,0.1519,0.1332,0.1182,0.1032,0.09192,0.08066,0.07691,0.07691,0.08441,0.09567,0.1107,0.1294,0.1482,0.1632,0.182,0.1932,0.2045,0.2157,0.227,0.2382,0.2495,0.2607,0.2758,0.287,0.2983,0.3058,0.3133,0.317,0.317,0.317,0.302,0.2945,0.2795,0.272,0.2607,0.2532,0.2495,0.2457,0.2457,0.2495,0.257,0.2607,0.2682,0.2795,0.2908,0.302,0.3133,0.3245,0.3358,0.3433,0.3508,0.3545,0.3583,0.3583,0.3583,0.3583,0.3545,0.347,0.3433,0.3358,0.3283,0.3245,0.3208,0.3208,0.3208,0.3283,0.332,0.3508,0.362,0.377,0.3921,0.4033,0.4146,0.4183,0.4183,0.4146,0.4071,0.3996,0.3883,0.3733,0.362,0.3433,0.3283,0.317,0.302,0.2908,0.2795,0.2682,0.2607,0.2495,0.242,0.2307,0.2195,0.2082,0.1895,0.1782,0.167,0.1594,0.1482,0.1444,0.1407,0.1407,0.1482,0.1557,0.1632,0.1745,0.1857,0.2007,0.212,0.2232,0.2345,0.2457,0.257,0.272,0.2833,0.2945,0.3058,0.317,0.3283,0.3433,0.362,0.377,0.3921,0.4071,0.4183,0.4408,0.4521,0.4708,0.4896,0.5084,0.5271,0.5459,0.5646,0.5796,0.5946,0.6059,0.6209,0.6359,0.6434,0.6547,0.6584,0.6659,0.6659,0.6659,0.6584,0.6509,0.6397,0.6284,0.6134,0.5984,0.5834,0.5646,0.5459,0.5271,0.5121,0.4896,0.4746,0.4558,0.4371,0.4221,0.4071,0.3921,0.3733,0.3583,0.3433,0.3245,0.3058,0.287,0.2645,0.2457,0.227,0.2045,0.182,0.1594,0.1369,0.1144,0.08817,0.06565,0.04314,0.02063,-0.001876,-0.02439,-0.0469,-0.06941,-0.09192,-0.1144,-0.1369,-0.1632,-0.182,-0.2045,-0.227,-0.2457,-0.2682,-0.2908,-0.3133,-0.332,-0.3508,-0.3695,-0.3846,-0.4071,-0.4221,-0.4371,-0.4521,-0.4633,-0.4746,-0.4821,-0.4858,-0.4934,-0.4934,-0.4934,-0.4971,-0.4971,-0.4971,-0.5009,-0.5046,-0.5084,-0.5121,-0.5159,-0.5196,-0.5196,-0.5159,-0.5121,-0.5046,-0.4934,-0.4821,-0.4671,-0.4521,-0.4371,-0.4183,-0.4033,-0.3846,-0.3658,-0.3508,-0.3358,-0.3208,-0.3058,-0.2908,-0.272,-0.257,-0.242,-0.227,-0.2157,-0.197,-0.182,-0.1632,-0.1444,-0.1257,-0.1069,-0.08817,-0.06941,-0.05065,-0.03189,-0.00938,0.01313,0.03564,0.05815,0.07691,0.1032,0.1219,0.1444,0.1707,0.1932,0.2195,0.2382,0.2607,0.287,0.3058,0.3283,0.3508,0.3695,0.3921,0.4108,0.4333,0.4558,0.4746,0.4934,0.5121,0.5346,0.5496,0.5684,0.5796,0.5946,0.6059,0.6172,0.6247,0.6359,0.6397,0.6434,0.6434,0.6434,0.6397,0.6359,0.6322,0.6284,0.6209,0.6172,0.6097,0.6022,0.5946,0.5871,0.5759,0.5646,0.5496,0.5384,0.5271,0.5121,0.4971,0.4783,0.4633,0.4483,0.4333,0.4183,0.3996,0.3846,0.3733,0.3545,0.3395,0.3208,0.302,0.287,0.2645,0.2457,0.227,0.2082,0.1857,0.167,0.1444,0.1219,0.09942,0.07691,0.05815,0.03564,0.01313,-0.005627,-0.02814,-0.05065,-0.06941,-0.08817,-0.1107,-0.1332,-0.1519,-0.1707,-0.1895,-0.212,-0.2307,-0.2495,-0.2682,-0.2945,-0.3058,-0.3283,-0.3433,-0.3658,-0.3846,-0.4033,-0.4221,-0.4446,-0.4558,-0.4783,-0.4934,-0.5121,-0.5196,-0.5271,-0.5271,-0.5309,-0.5384,-0.5459,-0.5534,-0.5646,-0.5721,-0.5871,-0.5984,-0.6097,-0.6209,-0.6322,-0.6434,-0.6509,-0.6584,-0.6697,-0.6772,-0.6884,-0.6959,-0.7034,-0.7147,-0.7222,-0.7297,-0.7335,-0.741,-0.7485,-0.7522,-0.7597,-0.7635,-0.7672,-0.771,-0.7747,-0.7785,-0.7822,-0.786,-0.7897,-0.7897,-0.7935,-0.7972,-0.801,-0.8047,-0.8085,-0.816,-0.8235,-0.831,-0.8385,-0.846,-0.8573,-0.8648,-0.876,-0.8835,-0.8985,-0.9098,-0.921,-0.9323,-0.9436,-0.9586,-0.9698,-0.9773,-0.9811,-0.9848,-0.9848,-0.9848,-0.9811,-0.9773,-0.9698,-0.9623,-0.9548,-0.9511,-0.9473,-0.9436,-0.9361,-0.9323,-0.9248,-0.921,-0.9173,-0.9098,-0.906,-0.9023,-0.8948,-0.8873,-0.8798,-0.8723,-0.8648,-0.8535,-0.8423,-0.831,-0.816,-0.8047,-0.7897,-0.7747,-0.7597,-0.7447,-0.726,-0.711,-0.6959,-0.6772,-0.6622,-0.6472,-0.6322,-0.6209,-0.6097,-0.5984,-0.5909,-0.5834,-0.5759,-0.5721,-0.5646,-0.5571,-0.5496,-0.5421,-0.5346,-0.5234,-0.5121,-0.5009,-0.4896,-0.4746,-0.4596,-0.4408,-0.4258,-0.4108,-0.3921,-0.377,-0.362,-0.347,-0.332,-0.317,-0.3058,-0.2908,-0.2758,-0.2607,-0.242,-0.227,-0.212,-0.1932,-0.1782,-0.1594,-0.1407,-0.1257,-0.1069,-0.09192,-0.07316,-0.0544,-0.03939,-0.02063,-0.001876,0.02814,0.05065,0.07316,0.09192,0.1069,0.1257,0.1407,0.1557,0.1707,0.1895,0.2082,0.227,0.242,0.257,0.2758,0.2945,0.3133,0.332,0.347,0.362,0.3846,0.3996,0.4183,0.4333,0.4483,0.4633,0.4783,0.4934,0.5009,0.5159,0.5234,0.5309,0.5384,0.5496,0.5534,0.5609,0.5684,0.5721,0.5759,0.5834,0.5871,0.5909,0.5946,0.5946,0.5984,0.5984,0.5984,0.5984,0.5984,0.5984,0.5946,0.5909,0.5871,0.5871,0.5871,0.5871,0.5834,0.5834,0.5834,0.5834,0.5834,0.5834,0.5834,0.5796,0.5759,0.5684,0.5646",
   "arena":{
    "type":"mwm",
    "trial.length":"120",
    "arena.bounds":"circle 133.655 103.5381 95",
    "goal":"circle 121.8934 154.6834 10"
   },
   "factor_Strain":"B6",
   "factor_Probe":"FALSE"
  },
  {
   "id":"Track_13",
   "target":"B6_8",
   "day":"1",
   "trial":"3",
   "arena_name":"Arena_SW.txt",
   "raw.t":"0,0.08,0.16,0.24,0.32,0.4,0.48,0.56,0.64,0.72,0.8,0.88,0.96,1.04,1.12,1.2,1.28,1.36,1.44,1.52,1.6,1.68,1.76,1.84,1.92,2,2.08,2.16,2.24,2.32,2.4,2.48,2.56,2.64,2.72,2.8,2.88,2.96,3.04,3.12,3.2,3.28,3.36,3.44,3.52,3.6,3.68,3.76,3.84,3.92,4,4.08,4.16,4.24,4.32,4.4,4.48,4.56,4.64,4.72,4.8,4.88,4.96,5.04,5.12,5.2,5.28,5.36,5.44,5.52,5.6,5.68,5.76,5.84,5.92,6,6.08,6.16,6.24,6.32,6.4,6.48,6.56,6.64,6.72,6.8,6.88,6.96,7.04,7.12,7.2,7.28,7.36,7.44,7.52",
   "raw.x":"222.0455,222.0455,211.7095,210.9967,208.5018,220.9763,221.6891,222.0455,197.453,194.9581,192.4632,189.9683,188.5427,184.2657,181.4144,178.9195,176.4246,175.3554,172.1476,170.722,170.0092,169.6527,170.0092,171.7912,173.9297,175.7118,177.8503,178.5631,181.7708,183.5529,185.6913,187.4734,188.5427,191.0375,192.4632,193.176,193.8889,194.2453,194.6017,195.3145,196.0273,196.7402,197.0966,197.8094,197.453,197.0966,196.3837,196.0273,194.6017,193.8889,192.8196,191.394,191.0375,188.1862,186.0478,183.5529,181.7708,180.7016,177.4938,174.9989,172.8605,170.722,169.6527,166.8014,165.0194,163.2373,161.0988,160.0296,156.8219,154.327,152.1885,149.6936,148.2679,144.7038,142.2089,140.0704,137.5755,136.5063,132.9422,130.4473,128.3088,125.8139,125.1011,123.319,122.6062,121.8934,121.5369,121.1805,120.8241,120.4677,120.1113,119.7549,119.3985,119.0421,119.0421",
   "raw.y":"135.0807,135.4371,140.7833,142.2089,142.9217,138.6448,137.2191,136.1499,142.9217,142.5653,142.2089,141.4961,141.1397,140.0704,139.3576,138.6448,137.932,137.2191,134.7242,132.5858,130.0909,127.9524,126.8831,124.7447,124.0318,123.6754,124.0318,124.3883,125.1011,126.1703,127.2396,128.3088,128.6652,131.1601,132.9422,135.0807,137.2191,138.2884,141.1397,142.9217,144.3474,146.4859,147.1987,150.4064,151.8321,154.327,156.109,156.8219,160.0296,162.1681,163.5937,165.3758,166.0886,167.5143,168.2271,168.9399,169.6527,169.6527,170.0092,169.6527,169.6527,168.9399,168.9399,167.5143,166.8014,165.3758,164.3065,163.5937,162.1681,161.4552,160.7424,160.0296,159.6732,158.2475,157.5347,156.8219,156.109,155.3962,153.9706,153.2577,152.1885,151.1193,150.7628,149.6936,149.6936,149.6936,149.3372,148.9808,148.6244,147.9115,147.5551,147.1987,147.1987,146.4859,146.4859",
   "t":"0,0.0006667,0.001333,0.002,0.002667,0.003333,0.004,0.004667,0.005333,0.006,0.006667,0.007333,0.008,0.008667,0.009333,0.01,0.01067,0.01133,0.012,0.01267,0.01333,0.014,0.01467,0.01533,0.016,0.01667,0.01733,0.018,0.01867,0.01933,0.02,0.02067,0.02133,0.022,0.02267,0.02333,0.024,0.02467,0.02533,0.026,0.02667,0.02733,0.028,0.02867,0.02933,0.03,0.03067,0.03133,0.032,0.03267,0.03333,0.034,0.03467,0.03533,0.036,0.03667,0.03733,0.038,0.03867,0.03933,0.04,0.04067,0.04133,0.042,0.04267,0.04333,0.044,0.04467,0.04533,0.046,0.04667,0.04733,0.048,0.04867,0.04933,0.05,0.05067,0.05133,0.052,0.05267,0.05333,0.054,0.05467,0.05533,0.056,0.05667,0.05733,0.058,0.05867,0.05933,0.06,0.06067,0.06133,0.062,0.06267",
   "x":"0.9304,0.9304,0.8216,0.8141,0.7879,0.9192,0.9267,0.9304,0.6716,0.6453,0.619,0.5928,0.5778,0.5327,0.5027,0.4765,0.4502,0.439,0.4052,0.3902,0.3827,0.3789,0.3827,0.4014,0.4239,0.4427,0.4652,0.4727,0.5065,0.5252,0.5478,0.5665,0.5778,0.604,0.619,0.6265,0.634,0.6378,0.6415,0.649,0.6566,0.6641,0.6678,0.6753,0.6716,0.6678,0.6603,0.6566,0.6415,0.634,0.6228,0.6078,0.604,0.574,0.5515,0.5252,0.5065,0.4952,0.4615,0.4352,0.4127,0.3902,0.3789,0.3489,0.3302,0.3114,0.2889,0.2776,0.2439,0.2176,0.1951,0.1688,0.1538,0.1163,0.09004,0.06753,0.04127,0.03001,-0.007503,-0.03377,-0.05628,-0.08254,-0.09004,-0.1088,-0.1163,-0.1238,-0.1276,-0.1313,-0.1351,-0.1388,-0.1426,-0.1463,-0.1501,-0.1538,-0.1538",
   "y":"0.332,0.3358,0.3921,0.4071,0.4146,0.3695,0.3545,0.3433,0.4146,0.4108,0.4071,0.3996,0.3958,0.3846,0.377,0.3695,0.362,0.3545,0.3283,0.3058,0.2795,0.257,0.2457,0.2232,0.2157,0.212,0.2157,0.2195,0.227,0.2382,0.2495,0.2607,0.2645,0.2908,0.3095,0.332,0.3545,0.3658,0.3958,0.4146,0.4296,0.4521,0.4596,0.4934,0.5084,0.5346,0.5534,0.5609,0.5946,0.6172,0.6322,0.6509,0.6584,0.6734,0.6809,0.6884,0.6959,0.6959,0.6997,0.6959,0.6959,0.6884,0.6884,0.6734,0.6659,0.6509,0.6397,0.6322,0.6172,0.6097,0.6022,0.5946,0.5909,0.5759,0.5684,0.5609,0.5534,0.5459,0.5309,0.5234,0.5121,0.5009,0.4971,0.4858,0.4858,0.4858,0.4821,0.4783,0.4746,0.4671,0.4633,0.4596,0.4596,0.4521,0.4521",
   "arena":{
    "type":"mwm",
    "trial.length":"120",
    "arena.bounds":"circle 133.655 103.5381 95",
    "goal":"circle 121.8934 154.6834 10"
   },
   "factor_Strain":"B6",
   "factor_Probe":"FALSE"
  },
  {
   "id":"Track_14",
   "target":"B6_6",
   "day":"1",
   "trial":"3",
   "arena_name":"Arena_SW.txt",
   "raw.t":"0,0.08,0.16,0.24,0.32,0.4,0.48,0.56,0.64,0.72,0.8,0.88,0.96,1.04,1.12,1.2,1.28,1.36,1.44,1.52,1.6,1.68,1.76,1.84,1.92,2,2.08,2.16,2.24,2.32,2.4,2.48,2.56,2.64,2.72,2.8,2.88,2.96,3.04,3.12,3.2,3.28,3.36,3.44,3.52,3.6,3.68,3.76,3.84,3.92,4,4.08,4.16,4.24,4.32,4.4,4.48,4.56,4.64,4.72,4.8,4.88,4.96,5.04,5.12,5.2,5.28,5.36,5.44,5.52,5.6,5.68,5.76,5.84,5.92,6,6.08,6.16,6.24,6.32,6.4,6.48,6.56,6.64,6.72,6.8,6.88,6.96,7.04,7.12,7.2,7.28,7.36,7.44,7.52,7.6,7.68,7.76,7.84,7.92,8,8.08,8.16,8.24,8.32,8.4,8.48,8.56,8.64,8.72,8.8,8.88,8.96,9.04,9.12,9.2,9.28,9.36,9.44,9.52,9.6,9.68,9.76,9.84,9.92,10,10.08,10.16,10.24,10.32,10.4,10.48,10.56,10.64,10.72,10.8,10.88,10.96,11.04,11.12,11.2,11.28,11.36,11.44,11.52,11.6,11.68,11.76,11.84,11.92,12,12.08,12.16,12.24,12.32,12.4,12.48,12.56,12.64,12.72,12.8,12.88,12.96,13.04,13.12,13.2,13.28,13.36,13.44,13.52,13.6,13.68,13.76,13.84,13.92,14,14.08,14.16,14.24,14.32,14.4,14.48,14.56,14.64,14.72,14.8,14.88,14.96,15.04,15.12,15.2,15.28,15.36,15.44,15.52,15.6,15.68,15.76,15.84,15.92,16,16.08,16.16,16.24,16.32,16.4,16.48,16.56,16.64,16.72,16.8,16.88,16.96,17.04,17.12,17.2,17.28,17.36,17.44,17.52,17.6,17.68,17.76,17.84,17.92,18,18.08,18.16,18.24,18.32,18.4,18.48,18.56,18.64,18.72,18.8,18.88,18.96,19.04,19.12,19.2,19.28,19.36,19.44,19.52,19.6,19.68,19.76,19.84,19.92,20,20.08,20.16,20.24,20.32,20.4,20.48,20.56,20.64,20.72,20.8,20.88,20.96,21.04,21.12,21.2,21.28,21.36,21.44,21.52,21.6,21.68,21.76,21.84,21.92,22,22.08,22.16,22.24,22.32,22.4,22.48,22.56,22.64,22.72,22.8,22.88,22.96,23.04,23.12,23.2,23.28,23.36,23.44,23.52,23.6,23.68,23.76,23.84,23.92,24,24.08,24.16,24.24,24.32,24.4,24.48,24.56,24.64,24.72,24.8,24.88,24.96,25.04,25.12,25.2,25.28,25.36,25.44,25.52,25.6,25.68,25.76,25.84,25.92,26,26.08,26.16,26.24,26.32,26.4,26.48,26.56,26.64,26.72,26.8,26.88,26.96,27.04,27.12,27.2,27.28,27.36,27.44,27.52,27.6,27.68,27.76,27.84,27.92,28,28.08,28.16,28.24,28.32,28.4,28.48,28.56,28.64,28.72,28.8,28.88,28.96,29.04,29.12,29.2,29.28,29.36,29.44,29.52,29.6,29.68,29.76,29.84,29.92,30,30.08,30.16,30.24,30.32,30.4,30.48,30.56,30.64,30.72,30.8,30.88,30.96,31.04,31.12,31.2,31.28,31.36,31.44,31.52,31.6,31.68,31.76,31.84,31.92,32,32.08,32.16,32.24,32.32,32.4,32.48,32.56,32.64,32.72,32.8,32.88,32.96,33.04,33.12,33.2,33.28,33.36,33.44,33.52,33.6,33.68,33.76,33.84,33.92,34,34.08,34.16,34.24,34.32,34.4,34.48,34.56,34.64,34.72,34.8,34.88,34.96,35.04,35.12,35.2,35.28,35.36,35.44,35.52,35.6,35.68,35.76,35.84,35.92,36,36.08,36.16,36.24,36.32,36.4,36.48,36.56,36.64,36.72,36.8,36.88,36.96,37.04,37.12,37.2,37.28,37.36,37.44,37.52,37.6,37.68,37.76,37.84,37.92,38,38.08,38.16,38.24,38.32,38.4,38.48,38.56,38.64,38.72,38.8,38.88,38.96,39.04,39.12,39.2,39.28,39.36,39.44,39.52,39.6,39.68,39.76,39.84,39.92,40,40.08,40.16,40.24,40.32,40.4,40.48,40.56,40.64,40.72,40.8,40.88,40.96,41.04,41.12,41.2,41.28,41.36,41.44,41.52,41.6,41.68,41.76,41.84,41.92,42,42.08,42.16,42.24,42.32,42.4,42.48,42.56,42.64,42.72,42.8,42.88,42.96,43.04,43.12,43.2,43.28,43.36,43.44,43.52,43.6,43.68,43.76,43.84,43.92,44,44.08,44.16,44.24,44.32,44.4,44.48,44.56,44.64,44.72,44.8,44.88,44.96,45.04,45.12,45.2,45.28,45.36,45.44,45.52,45.6,45.68,45.76,45.84,45.92,46,46.08,46.16,46.24,46.32,46.4,46.48,46.56,46.64,46.72,46.8,46.88,46.96,47.04,47.12,47.2,47.28,47.36,47.44,47.52,47.6,47.68,47.76,47.84,47.92,48,48.08,48.16,48.24,48.32,48.4,48.48,48.56,48.64,48.72,48.8,48.88,48.96,49.04,49.12,49.2,49.28,49.36,49.44,49.52,49.6,49.68,49.76,49.84,49.92,50,50.08,50.16,50.24,50.32,50.4,50.48,50.56,50.64,50.72,50.8,50.88,50.96,51.04,51.12,51.2,51.28,51.36,51.44,51.52,51.6,51.68,51.76,51.84,51.92,52,52.08,52.16,52.24,52.32,52.4,52.48,52.56,52.64,52.72,52.8,52.88,52.96,53.04,53.12,53.2,53.28,53.36,53.44,53.52,53.6,53.68,53.76,53.84,53.92,54,54.08,54.16,54.24,54.32,54.4,54.48,54.56,54.64,54.72,54.8,54.88,54.96,55.04,55.12,55.2,55.28,55.36,55.44,55.52,55.6,55.68,55.76,55.84,55.92,56,56.08,56.16,56.24,56.32,56.4,56.48,56.56,56.64,56.72,56.8,56.88,56.96,57.04,57.12,57.2,57.28,57.36,57.44,57.52,57.6,57.68,57.76,57.84,57.92,58,58.08,58.16,58.24,58.32,58.4,58.48,58.56,58.64,58.72,58.8,58.88,58.96,59.04,59.12,59.2,59.28,59.36,59.44,59.52,59.6,59.68,59.76,59.84,59.92,60,60.08,60.16,60.24,60.32,60.4,60.48,60.56,60.64,60.72,60.8,60.88,60.96,61.04,61.12,61.2,61.28,61.36,61.44,61.52,61.6,61.68,61.76,61.84,61.92,62,62.08,62.16,62.24,62.32,62.4,62.48,62.56,62.64,62.72,62.8,62.88,62.96,63.04,63.12,63.2,63.28,63.36,63.44,63.52,63.6,63.68,63.76,63.84,63.92,64,64.08,64.16,64.24,64.32,64.4,64.48,64.56,64.64,64.72,64.8,64.88,64.96,65.04,65.12,65.2,65.28,65.36,65.44,65.52,65.6,65.68,65.76,65.84,65.92,66,66.08,66.16,66.24,66.32,66.4,66.48,66.56,66.64,66.72,66.8,66.88,66.96,67.04,67.12,67.2,67.28,67.36,67.44,67.52,67.6,67.68,67.76,67.84,67.92,68,68.08,68.16,68.24,68.32,68.4,68.48,68.56,68.64,68.72,68.8,68.88,68.96,69.04,69.12,69.2,69.28,69.36,69.44,69.52,69.6,69.68,69.76,69.84,69.92,70,70.08,70.16,70.24,70.32,70.4,70.48,70.56",
   "raw.x":"223.8276,223.4712,223.4712,223.1147,223.1147,223.4712,,215.6301,215.2737,214.9172,214.9172,214.5608,214.2044,213.848,212.7788,211.3531,209.9275,207.789,205.6505,203.8684,201.7299,199.5915,197.453,195.6709,193.8889,192.1068,191.0375,190.3247,189.6119,189.2555,188.8991,187.8298,186.7606,185.6913,184.2657,182.4836,180.7016,178.5631,176.781,175.3554,173.2169,171.4348,170.0092,168.2271,167.1579,165.3758,164.3065,162.8809,161.8117,160.7424,159.6732,158.9603,158.6039,158.2475,157.8911,157.8911,158.2475,158.2475,158.6039,158.9603,159.3168,159.6732,160.386,161.0988,161.8117,162.5245,163.5937,164.663,165.7322,167.1579,168.9399,170.722,172.5041,174.6425,176.781,178.9195,181.058,183.1965,185.3349,187.4734,189.6119,191.7504,193.5324,195.6709,197.8094,199.9479,201.7299,203.8684,205.6505,207.4326,209.9275,211.7095,213.4916,215.6301,217.4121,219.1942,221.3327,222.4019,222.7583,223.1147,223.1147,222.4019,222.0455,221.6891,221.3327,220.9763,220.2634,219.5506,218.4814,217.4121,216.3429,214.9172,213.4916,212.0659,210.2839,208.8582,207.0761,205.6505,204.2248,202.7992,201.0171,199.5915,198.5222,196.7402,194.9581,193.176,191.7504,189.6119,187.4734,185.6913,183.9093,182.4836,180.7016,178.9195,177.4938,175.7118,174.2861,172.5041,170.722,169.2963,167.5143,165.7322,163.5937,162.1681,160.0296,158.2475,155.7526,153.9706,151.8321,150.05,147.5551,145.4166,143.2782,141.1397,139.3576,137.2191,135.0807,132.9422,131.1601,129.378,127.596,125.8139,124.0318,121.8934,120.1113,118.3292,116.1907,114.0523,111.9138,109.7753,107.6368,105.4983,103.3599,101.9342,100.5086,99.0829,98.0137,96.9444,96.2316,95.8752,95.8752,96.588,97.3008,98.3701,99.4393,101.9342,104.0727,105.8548,107.2804,108.7061,110.4881,112.2702,114.0523,115.8343,117.9728,119.7549,121.5369,123.6754,125.4575,126.8831,128.6652,130.4473,131.8729,133.2986,134.7242,135.7935,136.8627,138.2884,139.3576,140.7833,141.8525,142.9217,143.991,145.0602,146.1295,147.1987,148.6244,149.6936,150.7628,151.8321,152.9013,153.9706,155.0398,156.4655,157.5347,158.9603,160.386,161.4552,162.5245,163.9501,165.0194,166.0886,167.5143,168.5835,170.0092,171.0784,172.8605,174.2861,175.3554,176.4246,177.8503,178.9195,179.6323,180.7016,181.7708,182.4836,183.5529,184.6221,186.0478,187.4734,189.2555,190.3247,192.1068,193.5324,194.9581,196.7402,198.1658,199.5915,201.0171,202.7992,203.8684,204.9377,206.3633,207.0761,208.1454,208.8582,209.571,209.9275,210.6403,210.6403,210.2839,209.9275,209.571,208.5018,207.789,206.3633,205.2941,203.8684,202.4428,201.0171,199.5915,197.8094,196.0273,194.6017,192.4632,191.0375,189.2555,187.4734,185.6913,183.5529,181.7708,179.9887,178.2067,176.4246,174.6425,172.8605,171.4348,170.0092,168.2271,166.8014,165.3758,164.3065,162.5245,161.4552,160.0296,158.9603,157.5347,156.4655,155.0398,153.6141,152.1885,150.7628,149.3372,147.5551,146.4859,145.0602,143.6346,142.5653,142.2089,141.1397,140.7833,140.4269,140.4269,140.4269,140.0704,140.0704,140.0704,140.0704,140.4269,140.4269,140.7833,141.1397,141.1397,141.8525,142.5653,143.2782,144.3474,145.4166,146.4859,148.2679,149.6936,151.4757,153.6141,155.0398,156.8219,158.6039,160.7424,162.1681,163.5937,164.3065,165.7322,166.8014,167.5143,168.9399,170.722,172.1476,173.9297,176.0682,178.2067,179.9887,181.4144,182.84,184.2657,185.3349,186.7606,187.8298,188.8991,189.9683,191.394,192.4632,193.8889,194.9581,196.7402,197.453,199.2351,200.3043,201.7299,203.1556,204.2248,205.6505,207.0761,207.789,208.8582,209.2146,209.571,209.9275,210.2839,210.9967,211.3531,211.7095,212.0659,212.4223,212.7788,213.4916,214.2044,214.5608,215.2737,215.6301,215.9865,216.6993,217.0557,217.7685,218.125,218.8378,219.1942,219.5506,219.5506,219.1942,219.1942,218.4814,218.125,217.4121,216.6993,216.3429,215.6301,215.2737,214.9172,214.2044,213.848,213.4916,213.4916,213.4916,213.4916,213.848,214.2044,214.9172,215.6301,216.3429,217.4121,218.125,218.8378,219.907,220.6199,220.6199,220.6199,220.6199,220.2634,220.2634,219.907,219.1942,218.4814,217.4121,216.3429,215.2737,214.2044,213.1352,212.0659,210.6403,209.2146,207.4326,206.0069,204.2248,202.4428,200.6607,198.8786,197.0966,195.3145,193.5324,191.7504,190.3247,188.1862,186.4042,184.2657,182.4836,180.3451,178.5631,176.781,174.9989,173.2169,171.4348,169.6527,167.5143,166.0886,164.3065,162.8809,161.4552,160.0296,158.2475,156.4655,155.0398,152.9013,151.4757,149.6936,147.9115,146.1295,143.991,142.2089,140.4269,138.6448,136.8627,135.0807,133.655,132.2293,130.4473,129.0216,127.596,126.1703,125.1011,123.319,122.2498,121.5369,120.4677,119.7549,118.6856,117.6164,116.9036,116.5472,115.8343,115.4779,115.1215,115.1215,115.1215,115.1215,115.4779,115.8343,116.1907,116.5472,117.26,119.3985,120.8241,122.2498,124.0318,124.7447,126.1703,127.596,129.0216,130.0909,131.5165,132.5858,133.655,134.7242,135.7935,136.8627,137.932,138.6448,139.714,140.4269,141.4961,142.5653,143.2782,144.3474,145.4166,146.4859,147.5551,148.6244,149.6936,150.7628,151.8321,152.5449,153.6141,154.327,155.0398,156.109,156.8219,157.5347,158.6039,159.6732,160.7424,161.8117,162.8809,163.9501,165.0194,166.445,167.5143,168.5835,170.0092,171.0784,172.5041,173.5733,174.9989,176.0682,177.1374,177.8503,178.9195,179.9887,180.7016,181.7708,182.1272,183.1965,183.9093,184.6221,184.9785,185.6913,186.0478,186.4042,186.7606,187.117,187.4734,188.1862,188.5427,189.2555,189.6119,189.9683,190.3247,190.3247,190.3247,190.3247,189.9683,189.9683,189.6119,189.2555,188.5427,188.1862,187.4734,186.7606,186.0478,185.3349,184.6221,183.5529,182.4836,181.4144,180.3451,179.2759,177.8503,176.4246,174.9989,173.5733,172.1476,170.3656,168.9399,167.1579,165.7322,163.9501,162.5245,160.7424,159.3168,157.5347,155.7526,153.9706,152.5449,151.1193,149.6936,147.9115,146.4859,145.0602,143.6346,142.2089,141.1397,139.714,138.2884,136.8627,135.0807,133.655,132.2293,130.4473,129.0216,127.2396,125.4575,124.0318,122.2498,120.4677,119.0421,117.26,115.4779,113.6959,112.2702,110.4881,108.7061,107.2804,105.8548,104.4291,103.3599,102.2906,101.5778,100.865,100.1521,99.7957,99.0829,99.0829,98.7265,98.3701,98.0137,97.6573,97.3008,97.3008,97.3008,97.3008,97.6573,97.6573,98.0137,98.0137,98.3701,98.7265,98.7265,99.0829,99.4393,99.4393,99.7957,100.1521,100.5086,100.865,101.2214,101.5778,101.5778,101.9342,101.9342,102.647,102.647,103.3599,103.7163,104.7855,105.4983,106.924,108.7061,112.983,115.8343,117.9728,120.1113,121.8934,124.0318,125.8139,127.596,129.0216,130.8037,132.2293,134.0114,135.4371,136.8627,139.0012,140.0704,141.8525,143.6346,145.4166,146.8423,148.6244,150.4064,152.5449,153.9706,155.7526,157.1783,158.9603,160.7424,162.5245,164.3065,166.0886,167.5143,168.9399,170.722,172.1476,173.5733,174.9989,176.4246,177.4938,178.9195,179.9887,181.058,182.1272,183.1965,184.6221,185.6913,186.7606,188.1862,189.2555,190.3247,191.0375,192.1068,192.4632,193.5324,194.2453,194.9581,195.6709,196.7402,197.453,198.1658,198.8786,199.9479,201.0171,202.0864,203.1556,204.2248,205.2941,206.3633,207.4326,208.5018,209.571,210.6403,211.7095,212.7788,213.848,214.9172,215.6301,216.6993,217.4121,218.4814,219.1942,220.2634,220.9763,221.6891,222.4019,223.1147,223.4712,223.8276,223.8276,223.4712,223.1147,222.7583,222.4019,222.0455,221.3327,220.9763,220.2634,219.1942,218.125,217.4121,216.3429,214.9172,213.4916,212.0659,210.6403,209.571,208.1454,207.0761,205.6505,204.5813,203.512,201.7299,201.0171,199.5915,198.1658,197.0966,195.3145,194.2453,192.8196,191.394,189.9683,188.5427,186.7606,185.3349,183.9093,182.4836,181.058,179.6323,178.2067,176.781,175.3554,173.5733,172.1476,170.722,169.2963,167.5143,165.7322,164.3065,162.5245,160.7424,159.3168,157.1783,155.3962,153.6141,151.8321,150.05,148.2679,146.4859,144.7038,142.9217,141.4961,139.714,137.932,136.1499,134.3678,132.5858,131.1601,129.378,127.596,126.1703,125.1011,124.3883,123.319,122.6062,121.8934,121.1805,120.4677,120.4677,120.1113,120.1113,120.1113,119.7549,119.7549,120.1113,120.1113,120.1113,120.1113,120.1113,120.1113",
   "raw.y":"134.3678,134.7242,134.3678,134.3678,134.3678,135.0807,,139.0012,139.714,141.1397,142.2089,143.991,145.4166,146.8423,148.2679,148.9808,150.05,151.1193,152.5449,153.6141,154.327,154.6834,154.6834,154.327,153.6141,152.1885,150.7628,148.9808,146.8423,145.0602,143.2782,141.8525,140.7833,139.714,139.0012,138.2884,137.2191,136.5063,135.4371,134.0114,132.9422,131.5165,130.0909,128.6652,126.8831,125.1011,122.9626,120.8241,119.3985,117.26,115.1215,112.983,110.8445,108.7061,105.8548,104.0727,101.5778,99.4393,97.3008,95.1624,92.6675,90.8854,88.3905,86.252,84.1135,82.3315,80.5494,78.7673,76.9853,75.2032,73.7776,72.3519,71.6391,70.9263,70.2134,69.857,69.857,69.857,70.2134,70.5698,71.2827,71.6391,72.3519,73.0647,73.7776,74.4904,75.2032,75.916,76.9853,77.6981,78.4109,79.1238,79.8366,80.5494,81.6187,82.6879,83.7571,84.8264,85.8956,86.6084,88.0341,90.1726,91.9546,94.0931,96.2316,98.0137,99.7957,101.9342,104.0727,105.8548,107.6368,109.4189,111.201,112.6266,114.0523,115.4779,116.9036,118.3292,119.3985,120.1113,121.1805,121.8934,122.9626,124.0318,124.7447,125.8139,126.8831,128.3088,129.378,130.8037,131.8729,133.2986,134.7242,136.5063,138.2884,140.0704,141.8525,143.2782,145.0602,146.4859,148.2679,149.3372,150.7628,152.1885,153.2577,153.9706,155.0398,155.7526,156.4655,157.1783,157.5347,158.2475,158.9603,159.3168,160.0296,160.7424,161.4552,162.8809,163.9501,165.0194,166.445,167.1579,168.5835,169.6527,170.722,171.7912,172.8605,173.5733,174.2861,174.9989,175.7118,176.0682,177.1374,177.8503,178.9195,179.9887,181.4144,182.84,184.6221,186.0478,187.4734,189.2555,190.3247,191.0375,191.394,191.7504,191.394,191.7504,191.394,191.394,191.394,191.0375,190.6811,189.9683,189.6119,189.2555,188.5427,187.8298,187.117,186.0478,185.3349,184.2657,182.84,181.4144,179.9887,178.5631,177.1374,175.3554,173.9297,172.1476,170.3656,168.5835,167.1579,165.3758,163.5937,162.1681,160.386,158.6039,157.1783,155.3962,153.9706,152.5449,151.1193,149.6936,147.9115,146.4859,144.7038,143.2782,141.8525,140.0704,138.6448,136.8627,135.4371,133.655,132.2293,130.8037,128.6652,126.8831,125.4575,123.6754,121.8934,120.1113,118.3292,116.1907,114.4087,112.6266,110.4881,108.7061,107.2804,105.4983,103.7163,102.647,101.2214,99.7957,98.3701,96.9444,95.5188,94.4495,93.0239,91.5982,90.1726,88.3905,86.6084,84.8264,83.0443,81.2622,79.4802,77.6981,75.916,74.134,71.9955,70.2134,68.4314,67.0057,65.2236,63.798,62.3723,60.9467,59.8774,58.4518,57.739,56.6697,56.3133,55.6005,54.8877,54.5312,53.8184,53.462,52.7492,52.3928,52.0363,51.6799,50.9671,50.2543,49.5415,48.4722,47.403,46.3337,45.2645,43.8388,42.4132,40.9875,39.5619,38.1362,36.7106,34.9285,33.8593,32.4336,31.3644,29.9387,28.8695,27.8002,26.3746,25.3053,23.8797,22.8105,21.0284,19.2463,18.1771,16.395,14.2565,12.8309,11.4052,11.0488,10.336,10.336,9.9796,9.9796,10.6924,11.0488,11.7616,11.4052,11.4052,11.4052,11.4052,11.0488,11.0488,11.4052,12.1181,12.4745,13.1873,13.9001,14.6129,15.3258,16.0386,16.395,17.1078,17.1078,17.1078,17.1078,16.7514,16.7514,17.4643,17.8207,18.8899,19.6027,21.3848,22.8105,23.8797,24.9489,26.0182,27.8002,29.2259,30.6515,32.4336,33.5029,34.9285,36.7106,37.7798,39.5619,40.6311,42.0568,43.8388,44.5517,45.9773,46.6901,48.1158,49.185,50.2543,51.3235,52.3928,53.1056,53.462,53.8184,54.5312,54.8877,55.2441,55.9569,57.0261,58.4518,60.9467,63.798,65.9365,68.0749,69.857,71.9955,73.7776,75.5596,76.9853,78.7673,80.193,81.6187,82.6879,83.7571,85.5392,86.6084,87.6777,89.4597,90.529,92.3111,94.0931,95.5188,97.3008,98.7265,100.865,102.647,104.0727,105.8548,107.6368,109.4189,111.201,112.2702,113.6959,115.4779,116.5472,117.9728,119.7549,121.1805,122.6062,123.6754,124.7447,125.8139,126.8831,127.2396,127.596,127.596,127.596,127.596,128.6652,129.378,129.378,130.4473,131.5165,132.5858,133.655,134.0114,134.7242,135.4371,136.1499,136.5063,137.2191,137.5755,137.932,138.2884,138.6448,139.0012,139.3576,140.0704,140.4269,141.1397,141.4961,142.2089,142.5653,142.9217,143.2782,143.991,144.7038,145.4166,146.1295,147.1987,148.2679,149.3372,150.4064,151.8321,152.9013,154.327,155.3962,156.8219,158.2475,159.3168,160.386,161.4552,162.1681,162.8809,163.5937,163.9501,164.663,165.3758,166.0886,166.8014,167.8707,168.5835,169.6527,170.722,171.7912,172.8605,173.9297,175.3554,176.781,178.2067,179.2759,180.7016,182.1272,183.5529,185.6913,186.7606,187.8298,189.2555,190.3247,192.1068,193.5324,194.9581,195.3145,195.3145,195.3145,195.3145,195.3145,194.9581,194.2453,193.5324,193.5324,193.176,192.8196,192.4632,191.7504,191.0375,189.9683,188.8991,187.8298,186.7606,185.3349,183.9093,182.4836,181.058,179.6323,178.2067,176.781,175.3554,173.9297,172.5041,171.0784,169.6527,168.2271,166.8014,165.3758,163.9501,162.1681,160.7424,159.3168,157.8911,156.109,154.327,152.9013,151.1193,149.6936,147.9115,146.1295,144.7038,142.9217,141.4961,140.0704,138.6448,137.2191,135.7935,134.7242,133.2986,131.8729,130.4473,129.0216,127.2396,125.8139,124.0318,122.6062,121.1805,119.3985,117.6164,116.1907,114.4087,112.6266,110.8445,109.0625,107.2804,105.4983,103.7163,101.9342,100.1521,98.0137,96.2316,94.4495,92.6675,90.8854,89.1033,87.3213,85.1828,83.4007,81.9751,80.193,78.7673,76.6289,75.2032,73.4211,71.2827,69.857,68.0749,66.6493,64.8672,63.4416,62.0159,60.5903,59.521,58.4518,57.3825,56.3133,55.2441,54.1748,53.462,52.7492,52.3928,51.6799,51.3235,51.3235,50.9671,51.3235,51.3235,51.6799,51.6799,52.0363,52.7492,53.1056,53.8184,54.5312,55.6005,56.6697,57.3825,58.4518,59.521,60.5903,61.6595,62.7287,63.798,64.5108,65.2236,65.9365,66.2929,67.0057,67.3621,67.7185,68.0749,68.7878,69.1442,69.5006,69.5006,69.857,69.857,69.5006,69.5006,69.1442,68.4314,67.7185,67.0057,65.9365,64.8672,63.4416,62.0159,60.5903,59.1646,57.3825,55.9569,54.1748,52.7492,50.9671,49.5415,48.1158,46.3337,44.5517,43.126,41.7004,39.5619,38.1362,36.7106,34.9285,33.1464,31.7208,30.2951,28.5131,27.0874,25.6618,23.8797,22.454,20.672,19.2463,18.1771,16.395,15.3258,15.3258,15.3258,14.9694,15.3258,14.9694,14.9694,14.6129,14.2565,14.2565,14.6129,15.3258,16.0386,16.395,16.7514,17.1078,17.8207,18.5335,19.2463,19.9591,20.672,21.3848,21.7412,22.454,22.454,22.8105,22.8105,22.8105,22.8105,23.1669,23.1669,23.5233,23.5233,23.8797,24.2361,24.5925,24.5925,24.9489,24.9489,25.3053,25.3053,25.3053,25.3053,25.6618,26.0182,26.731,27.4438,28.1567,29.2259,30.2951,31.3644,32.79,33.8593,35.2849,36.3542,37.7798,38.8491,39.9183,41.3439,42.4132,43.4824,44.9081,46.3337,47.7594,49.5415,51.3235,52.7492,54.5312,56.3133,57.739,59.521,60.5903,62.7287,63.798,65.2236,66.6493,68.0749,69.5006,70.9263,72.3519,73.7776,75.2032,76.9853,78.4109,79.8366,81.2622,83.0443,84.1135,85.8956,87.3213,88.7469,90.1726,91.5982,92.6675,94.4495,95.8752,96.9444,98.3701,99.4393,100.1521,101.2214,102.647,103.7163,105.1419,106.5676,107.6368,109.0625,110.4881,111.9138,113.3394,114.4087,115.8343,117.26,118.3292,119.3985,120.8241,121.8934,122.9626,124.0318,125.4575,126.5267,127.9524,129.378,130.4473,131.5165,132.9422,134.3678,135.4371,136.5063,137.932,139.3576,140.4269,141.1397,142.5653,143.2782,144.3474,145.4166,146.4859,147.5551,148.6244,149.6936,150.4064,151.4757,152.1885,152.9013,153.6141,154.6834,155.3962,156.109,156.8219,157.5347,157.8911,158.6039,158.9603,158.9603,159.3168,159.3168,159.3168,159.3168,159.3168,159.6732,159.6732,159.3168,159.3168,159.3168,158.9603,158.6039,158.2475,157.8911,157.5347,157.1783,157.5347,158.2475,158.2475,158.6039,158.2475,158.2475,157.8911,157.5347,156.8219,156.4655,156.109,155.7526,155.3962,155.3962,155.3962,155.3962,155.3962,155.7526,155.7526",
   "t":"0,0.0006667,0.001333,0.002,0.002667,0.003333,0.004667,0.005333,0.006,0.006667,0.007333,0.008,0.008667,0.009333,0.01,0.01067,0.01133,0.012,0.01267,0.01333,0.014,0.01467,0.01533,0.016,0.01667,0.01733,0.018,0.01867,0.01933,0.02,0.02067,0.02133,0.022,0.02267,0.02333,0.024,0.02467,0.02533,0.026,0.02667,0.02733,0.028,0.02867,0.02933,0.03,0.03067,0.03133,0.032,0.03267,0.03333,0.034,0.03467,0.03533,0.036,0.03667,0.03733,0.038,0.03867,0.03933,0.04,0.04067,0.04133,0.042,0.04267,0.04333,0.044,0.04467,0.04533,0.046,0.04667,0.04733,0.048,0.04867,0.04933,0.05,0.05067,0.05133,0.052,0.05267,0.05333,0.054,0.05467,0.05533,0.056,0.05667,0.05733,0.058,0.05867,0.05933,0.06,0.06067,0.06133,0.062,0.06267,0.06333,0.064,0.06467,0.06533,0.066,0.06667,0.06733,0.068,0.06867,0.06933,0.07,0.07067,0.07133,0.072,0.07267,0.07333,0.074,0.07467,0.07533,0.076,0.07667,0.07733,0.078,0.07867,0.07933,0.08,0.08067,0.08133,0.082,0.08267,0.08333,0.084,0.08467,0.08533,0.086,0.08667,0.08733,0.088,0.08867,0.08933,0.09,0.09067,0.09133,0.092,0.09267,0.09333,0.094,0.09467,0.09533,0.096,0.09667,0.09733,0.098,0.09867,0.09933,0.1,0.1007,0.1013,0.102,0.1027,0.1033,0.104,0.1047,0.1053,0.106,0.1067,0.1073,0.108,0.1087,0.1093,0.11,0.1107,0.1113,0.112,0.1127,0.1133,0.114,0.1147,0.1153,0.116,0.1167,0.1173,0.118,0.1187,0.1193,0.12,0.1207,0.1213,0.122,0.1227,0.1233,0.124,0.1247,0.1253,0.126,0.1267,0.1273,0.128,0.1287,0.1293,0.13,0.1307,0.1313,0.132,0.1327,0.1333,0.134,0.1347,0.1353,0.136,0.1367,0.1373,0.138,0.1387,0.1393,0.14,0.1407,0.1413,0.142,0.1427,0.1433,0.144,0.1447,0.1453,0.146,0.1467,0.1473,0.148,0.1487,0.1493,0.15,0.1507,0.1513,0.152,0.1527,0.1533,0.154,0.1547,0.1553,0.156,0.1567,0.1573,0.158,0.1587,0.1593,0.16,0.1607,0.1613,0.162,0.1627,0.1633,0.164,0.1647,0.1653,0.166,0.1667,0.1673,0.168,0.1687,0.1693,0.17,0.1707,0.1713,0.172,0.1727,0.1733,0.174,0.1747,0.1753,0.176,0.1767,0.1773,0.178,0.1787,0.1793,0.18,0.1807,0.1813,0.182,0.1827,0.1833,0.184,0.1847,0.1853,0.186,0.1867,0.1873,0.188,0.1887,0.1893,0.19,0.1907,0.1913,0.192,0.1927,0.1933,0.194,0.1947,0.1953,0.196,0.1967,0.1973,0.198,0.1987,0.1993,0.2,0.2007,0.2013,0.202,0.2027,0.2033,0.204,0.2047,0.2053,0.206,0.2067,0.2073,0.208,0.2087,0.2093,0.21,0.2107,0.2113,0.212,0.2127,0.2133,0.214,0.2147,0.2153,0.216,0.2167,0.2173,0.218,0.2187,0.2193,0.22,0.2207,0.2213,0.222,0.2227,0.2233,0.224,0.2247,0.2253,0.226,0.2267,0.2273,0.228,0.2287,0.2293,0.23,0.2307,0.2313,0.232,0.2327,0.2333,0.234,0.2347,0.2353,0.236,0.2367,0.2373,0.238,0.2387,0.2393,0.24,0.2407,0.2413,0.242,0.2427,0.2433,0.244,0.2447,0.2453,0.246,0.2467,0.2473,0.248,0.2487,0.2493,0.25,0.2507,0.2513,0.252,0.2527,0.2533,0.254,0.2547,0.2553,0.256,0.2567,0.2573,0.258,0.2587,0.2593,0.26,0.2607,0.2613,0.262,0.2627,0.2633,0.264,0.2647,0.2653,0.266,0.2667,0.2673,0.268,0.2687,0.2693,0.27,0.2707,0.2713,0.272,0.2727,0.2733,0.274,0.2747,0.2753,0.276,0.2767,0.2773,0.278,0.2787,0.2793,0.28,0.2807,0.2813,0.282,0.2827,0.2833,0.284,0.2847,0.2853,0.286,0.2867,0.2873,0.288,0.2887,0.2893,0.29,0.2907,0.2913,0.292,0.2927,0.2933,0.294,0.2947,0.2953,0.296,0.2967,0.2973,0.298,0.2987,0.2993,0.3,0.3007,0.3013,0.302,0.3027,0.3033,0.304,0.3047,0.3053,0.306,0.3067,0.3073,0.308,0.3087,0.3093,0.31,0.3107,0.3113,0.312,0.3127,0.3133,0.314,0.3147,0.3153,0.316,0.3167,0.3173,0.318,0.3187,0.3193,0.32,0.3207,0.3213,0.322,0.3227,0.3233,0.324,0.3247,0.3253,0.326,0.3267,0.3273,0.328,0.3287,0.3293,0.33,0.3307,0.3313,0.332,0.3327,0.3333,0.334,0.3347,0.3353,0.336,0.3367,0.3373,0.338,0.3387,0.3393,0.34,0.3407,0.3413,0.342,0.3427,0.3433,0.344,0.3447,0.3453,0.346,0.3467,0.3473,0.348,0.3487,0.3493,0.35,0.3507,0.3513,0.352,0.3527,0.3533,0.354,0.3547,0.3553,0.356,0.3567,0.3573,0.358,0.3587,0.3593,0.36,0.3607,0.3613,0.362,0.3627,0.3633,0.364,0.3647,0.3653,0.366,0.3667,0.3673,0.368,0.3687,0.3693,0.37,0.3707,0.3713,0.372,0.3727,0.3733,0.374,0.3747,0.3753,0.376,0.3767,0.3773,0.378,0.3787,0.3793,0.38,0.3807,0.3813,0.382,0.3827,0.3833,0.384,0.3847,0.3853,0.386,0.3867,0.3873,0.388,0.3887,0.3893,0.39,0.3907,0.3913,0.392,0.3927,0.3933,0.394,0.3947,0.3953,0.396,0.3967,0.3973,0.398,0.3987,0.3993,0.4,0.4007,0.4013,0.402,0.4027,0.4033,0.404,0.4047,0.4053,0.406,0.4067,0.4073,0.408,0.4087,0.4093,0.41,0.4107,0.4113,0.412,0.4127,0.4133,0.414,0.4147,0.4153,0.416,0.4167,0.4173,0.418,0.4187,0.4193,0.42,0.4207,0.4213,0.422,0.4227,0.4233,0.424,0.4247,0.4253,0.426,0.4267,0.4273,0.428,0.4287,0.4293,0.43,0.4307,0.4313,0.432,0.4327,0.4333,0.434,0.4347,0.4353,0.436,0.4367,0.4373,0.438,0.4387,0.4393,0.44,0.4407,0.4413,0.442,0.4427,0.4433,0.444,0.4447,0.4453,0.446,0.4467,0.4473,0.448,0.4487,0.4493,0.45,0.4507,0.4513,0.452,0.4527,0.4533,0.454,0.4547,0.4553,0.456,0.4567,0.4573,0.458,0.4587,0.4593,0.46,0.4607,0.4613,0.462,0.4627,0.4633,0.464,0.4647,0.4653,0.466,0.4667,0.4673,0.468,0.4687,0.4693,0.47,0.4707,0.4713,0.472,0.4727,0.4733,0.474,0.4747,0.4753,0.476,0.4767,0.4773,0.478,0.4787,0.4793,0.48,0.4807,0.4813,0.482,0.4827,0.4833,0.484,0.4847,0.4853,0.486,0.4867,0.4873,0.488,0.4887,0.4893,0.49,0.4907,0.4913,0.492,0.4927,0.4933,0.494,0.4947,0.4953,0.496,0.4967,0.4973,0.498,0.4987,0.4993,0.5,0.5007,0.5013,0.502,0.5027,0.5033,0.504,0.5047,0.5053,0.506,0.5067,0.5073,0.508,0.5087,0.5093,0.51,0.5107,0.5113,0.512,0.5127,0.5133,0.514,0.5147,0.5153,0.516,0.5167,0.5173,0.518,0.5187,0.5193,0.52,0.5207,0.5213,0.522,0.5227,0.5233,0.524,0.5247,0.5253,0.526,0.5267,0.5273,0.528,0.5287,0.5293,0.53,0.5307,0.5313,0.532,0.5327,0.5333,0.534,0.5347,0.5353,0.536,0.5367,0.5373,0.538,0.5387,0.5393,0.54,0.5407,0.5413,0.542,0.5427,0.5433,0.544,0.5447,0.5453,0.546,0.5467,0.5473,0.548,0.5487,0.5493,0.55,0.5507,0.5513,0.552,0.5527,0.5533,0.554,0.5547,0.5553,0.556,0.5567,0.5573,0.558,0.5587,0.5593,0.56,0.5607,0.5613,0.562,0.5627,0.5633,0.564,0.5647,0.5653,0.566,0.5667,0.5673,0.568,0.5687,0.5693,0.57,0.5707,0.5713,0.572,0.5727,0.5733,0.574,0.5747,0.5753,0.576,0.5767,0.5773,0.578,0.5787,0.5793,0.58,0.5807,0.5813,0.582,0.5827,0.5833,0.584,0.5847,0.5853,0.586,0.5867,0.5873,0.588",
   "x":"0.9492,0.9454,0.9454,0.9417,0.9417,0.9454,0.8629,0.8591,0.8554,0.8554,0.8516,0.8479,0.8441,0.8329,0.8179,0.8029,0.7804,0.7578,0.7391,0.7166,0.6941,0.6716,0.6528,0.634,0.6153,0.604,0.5965,0.589,0.5853,0.5815,0.5703,0.559,0.5478,0.5327,0.514,0.4952,0.4727,0.454,0.439,0.4164,0.3977,0.3827,0.3639,0.3527,0.3339,0.3226,0.3076,0.2964,0.2851,0.2739,0.2664,0.2626,0.2589,0.2551,0.2551,0.2589,0.2589,0.2626,0.2664,0.2701,0.2739,0.2814,0.2889,0.2964,0.3039,0.3151,0.3264,0.3377,0.3527,0.3714,0.3902,0.4089,0.4314,0.454,0.4765,0.499,0.5215,0.544,0.5665,0.589,0.6115,0.6303,0.6528,0.6753,0.6978,0.7166,0.7391,0.7578,0.7766,0.8029,0.8216,0.8404,0.8629,0.8817,0.9004,0.9229,0.9342,0.9379,0.9417,0.9417,0.9342,0.9304,0.9267,0.9229,0.9192,0.9117,0.9042,0.8929,0.8817,0.8704,0.8554,0.8404,0.8254,0.8066,0.7916,0.7729,0.7578,0.7428,0.7278,0.7091,0.6941,0.6828,0.6641,0.6453,0.6265,0.6115,0.589,0.5665,0.5478,0.529,0.514,0.4952,0.4765,0.4615,0.4427,0.4277,0.4089,0.3902,0.3752,0.3564,0.3377,0.3151,0.3001,0.2776,0.2589,0.2326,0.2138,0.1913,0.1726,0.1463,0.1238,0.1013,0.07879,0.06003,0.03752,0.01501,-0.007503,-0.02626,-0.04502,-0.06378,-0.08254,-0.1013,-0.1238,-0.1426,-0.1613,-0.1838,-0.2063,-0.2289,-0.2514,-0.2739,-0.2964,-0.3189,-0.3339,-0.3489,-0.3639,-0.3752,-0.3864,-0.3939,-0.3977,-0.3977,-0.3902,-0.3827,-0.3714,-0.3602,-0.3339,-0.3114,-0.2926,-0.2776,-0.2626,-0.2439,-0.2251,-0.2063,-0.1876,-0.1651,-0.1463,-0.1276,-0.105,-0.08629,-0.07128,-0.05252,-0.03377,-0.01876,-0.003752,0.01125,0.02251,0.03377,0.04877,0.06003,0.07503,0.08629,0.09754,0.1088,0.1201,0.1313,0.1426,0.1576,0.1688,0.1801,0.1913,0.2026,0.2138,0.2251,0.2401,0.2514,0.2664,0.2814,0.2926,0.3039,0.3189,0.3302,0.3414,0.3564,0.3677,0.3827,0.3939,0.4127,0.4277,0.439,0.4502,0.4652,0.4765,0.484,0.4952,0.5065,0.514,0.5252,0.5365,0.5515,0.5665,0.5853,0.5965,0.6153,0.6303,0.6453,0.6641,0.6791,0.6941,0.7091,0.7278,0.7391,0.7503,0.7654,0.7729,0.7841,0.7916,0.7991,0.8029,0.8104,0.8104,0.8066,0.8029,0.7991,0.7879,0.7804,0.7654,0.7541,0.7391,0.7241,0.7091,0.6941,0.6753,0.6566,0.6415,0.619,0.604,0.5853,0.5665,0.5478,0.5252,0.5065,0.4877,0.469,0.4502,0.4314,0.4127,0.3977,0.3827,0.3639,0.3489,0.3339,0.3226,0.3039,0.2926,0.2776,0.2664,0.2514,0.2401,0.2251,0.2101,0.1951,0.1801,0.1651,0.1463,0.1351,0.1201,0.105,0.09379,0.09004,0.07879,0.07503,0.07128,0.07128,0.07128,0.06753,0.06753,0.06753,0.06753,0.07128,0.07128,0.07503,0.07879,0.07879,0.08629,0.09379,0.1013,0.1126,0.1238,0.1351,0.1538,0.1688,0.1876,0.2101,0.2251,0.2439,0.2626,0.2851,0.3001,0.3151,0.3226,0.3377,0.3489,0.3564,0.3714,0.3902,0.4052,0.4239,0.4465,0.469,0.4877,0.5027,0.5177,0.5327,0.544,0.559,0.5703,0.5815,0.5928,0.6078,0.619,0.634,0.6453,0.6641,0.6716,0.6903,0.7016,0.7166,0.7316,0.7428,0.7578,0.7729,0.7804,0.7916,0.7954,0.7991,0.8029,0.8066,0.8141,0.8179,0.8216,0.8254,0.8291,0.8329,0.8404,0.8479,0.8516,0.8591,0.8629,0.8666,0.8742,0.8779,0.8854,0.8892,0.8967,0.9004,0.9042,0.9042,0.9004,0.9004,0.8929,0.8892,0.8817,0.8742,0.8704,0.8629,0.8591,0.8554,0.8479,0.8441,0.8404,0.8404,0.8404,0.8404,0.8441,0.8479,0.8554,0.8629,0.8704,0.8817,0.8892,0.8967,0.9079,0.9154,0.9154,0.9154,0.9154,0.9117,0.9117,0.9079,0.9004,0.8929,0.8817,0.8704,0.8591,0.8479,0.8366,0.8254,0.8104,0.7954,0.7766,0.7616,0.7428,0.7241,0.7053,0.6866,0.6678,0.649,0.6303,0.6115,0.5965,0.574,0.5553,0.5327,0.514,0.4915,0.4727,0.454,0.4352,0.4164,0.3977,0.3789,0.3564,0.3414,0.3226,0.3076,0.2926,0.2776,0.2589,0.2401,0.2251,0.2026,0.1876,0.1688,0.1501,0.1313,0.1088,0.09004,0.07128,0.05252,0.03377,0.01501,0,-0.01501,-0.03377,-0.04877,-0.06378,-0.07879,-0.09004,-0.1088,-0.1201,-0.1276,-0.1388,-0.1463,-0.1576,-0.1688,-0.1763,-0.1801,-0.1876,-0.1913,-0.1951,-0.1951,-0.1951,-0.1951,-0.1913,-0.1876,-0.1838,-0.1801,-0.1726,-0.1501,-0.1351,-0.1201,-0.1013,-0.09379,-0.07879,-0.06378,-0.04877,-0.03752,-0.02251,-0.01125,0,0.01125,0.02251,0.03377,0.04502,0.05252,0.06378,0.07128,0.08254,0.09379,0.1013,0.1126,0.1238,0.1351,0.1463,0.1576,0.1688,0.1801,0.1913,0.1988,0.2101,0.2176,0.2251,0.2364,0.2439,0.2514,0.2626,0.2739,0.2851,0.2964,0.3076,0.3189,0.3302,0.3452,0.3564,0.3677,0.3827,0.3939,0.4089,0.4202,0.4352,0.4465,0.4577,0.4652,0.4765,0.4877,0.4952,0.5065,0.5102,0.5215,0.529,0.5365,0.5402,0.5478,0.5515,0.5553,0.559,0.5628,0.5665,0.574,0.5778,0.5853,0.589,0.5928,0.5965,0.5965,0.5965,0.5965,0.5928,0.5928,0.589,0.5853,0.5778,0.574,0.5665,0.559,0.5515,0.544,0.5365,0.5252,0.514,0.5027,0.4915,0.4802,0.4652,0.4502,0.4352,0.4202,0.4052,0.3864,0.3714,0.3527,0.3377,0.3189,0.3039,0.2851,0.2701,0.2514,0.2326,0.2138,0.1988,0.1838,0.1688,0.1501,0.1351,0.1201,0.105,0.09004,0.07879,0.06378,0.04877,0.03377,0.01501,0,-0.01501,-0.03377,-0.04877,-0.06753,-0.08629,-0.1013,-0.1201,-0.1388,-0.1538,-0.1726,-0.1913,-0.2101,-0.2251,-0.2439,-0.2626,-0.2776,-0.2926,-0.3076,-0.3189,-0.3302,-0.3377,-0.3452,-0.3527,-0.3564,-0.3639,-0.3639,-0.3677,-0.3714,-0.3752,-0.3789,-0.3827,-0.3827,-0.3827,-0.3827,-0.3789,-0.3789,-0.3752,-0.3752,-0.3714,-0.3677,-0.3677,-0.3639,-0.3602,-0.3602,-0.3564,-0.3527,-0.3489,-0.3452,-0.3414,-0.3377,-0.3377,-0.3339,-0.3339,-0.3264,-0.3264,-0.3189,-0.3151,-0.3039,-0.2964,-0.2814,-0.2626,-0.2176,-0.1876,-0.1651,-0.1426,-0.1238,-0.1013,-0.08254,-0.06378,-0.04877,-0.03001,-0.01501,0.003752,0.01876,0.03377,0.05628,0.06753,0.08629,0.105,0.1238,0.1388,0.1576,0.1763,0.1988,0.2138,0.2326,0.2476,0.2664,0.2851,0.3039,0.3226,0.3414,0.3564,0.3714,0.3902,0.4052,0.4202,0.4352,0.4502,0.4615,0.4765,0.4877,0.499,0.5102,0.5215,0.5365,0.5478,0.559,0.574,0.5853,0.5965,0.604,0.6153,0.619,0.6303,0.6378,0.6453,0.6528,0.6641,0.6716,0.6791,0.6866,0.6978,0.7091,0.7203,0.7316,0.7428,0.7541,0.7654,0.7766,0.7879,0.7991,0.8104,0.8216,0.8329,0.8441,0.8554,0.8629,0.8742,0.8817,0.8929,0.9004,0.9117,0.9192,0.9267,0.9342,0.9417,0.9454,0.9492,0.9492,0.9454,0.9417,0.9379,0.9342,0.9304,0.9229,0.9192,0.9117,0.9004,0.8892,0.8817,0.8704,0.8554,0.8404,0.8254,0.8104,0.7991,0.7841,0.7729,0.7578,0.7466,0.7353,0.7166,0.7091,0.6941,0.6791,0.6678,0.649,0.6378,0.6228,0.6078,0.5928,0.5778,0.559,0.544,0.529,0.514,0.499,0.484,0.469,0.454,0.439,0.4202,0.4052,0.3902,0.3752,0.3564,0.3377,0.3226,0.3039,0.2851,0.2701,0.2476,0.2289,0.2101,0.1913,0.1726,0.1538,0.1351,0.1163,0.09754,0.08254,0.06378,0.04502,0.02626,0.007503,-0.01125,-0.02626,-0.04502,-0.06378,-0.07879,-0.09004,-0.09754,-0.1088,-0.1163,-0.1238,-0.1313,-0.1388,-0.1388,-0.1426,-0.1426,-0.1426,-0.1463,-0.1463,-0.1426,-0.1426,-0.1426,-0.1426,-0.1426,-0.1426",
   "y":"0.3245,0.3283,0.3245,0.3245,0.3245,0.332,0.3733,0.3808,0.3958,0.4071,0.4258,0.4408,0.4558,0.4708,0.4783,0.4896,0.5009,0.5159,0.5271,0.5346,0.5384,0.5384,0.5346,0.5271,0.5121,0.4971,0.4783,0.4558,0.4371,0.4183,0.4033,0.3921,0.3808,0.3733,0.3658,0.3545,0.347,0.3358,0.3208,0.3095,0.2945,0.2795,0.2645,0.2457,0.227,0.2045,0.182,0.167,0.1444,0.1219,0.09942,0.07691,0.0544,0.02439,0.005627,-0.02063,-0.04315,-0.06566,-0.08817,-0.1144,-0.1332,-0.1594,-0.182,-0.2045,-0.2232,-0.242,-0.2607,-0.2795,-0.2983,-0.3133,-0.3283,-0.3358,-0.3433,-0.3508,-0.3545,-0.3545,-0.3545,-0.3508,-0.347,-0.3395,-0.3358,-0.3283,-0.3208,-0.3133,-0.3058,-0.2983,-0.2908,-0.2795,-0.272,-0.2645,-0.257,-0.2495,-0.242,-0.2307,-0.2195,-0.2082,-0.197,-0.1857,-0.1782,-0.1632,-0.1407,-0.1219,-0.09942,-0.07691,-0.05815,-0.03939,-0.01688,0.005627,0.02439,0.04314,0.0619,0.08066,0.09567,0.1107,0.1257,0.1407,0.1557,0.167,0.1745,0.1857,0.1932,0.2045,0.2157,0.2232,0.2345,0.2457,0.2607,0.272,0.287,0.2983,0.3133,0.3283,0.347,0.3658,0.3846,0.4033,0.4183,0.4371,0.4521,0.4708,0.4821,0.4971,0.5121,0.5234,0.5309,0.5421,0.5496,0.5571,0.5646,0.5684,0.5759,0.5834,0.5871,0.5946,0.6022,0.6097,0.6247,0.6359,0.6472,0.6622,0.6697,0.6847,0.6959,0.7072,0.7185,0.7297,0.7372,0.7447,0.7522,0.7597,0.7635,0.7747,0.7822,0.7935,0.8047,0.8198,0.8348,0.8535,0.8685,0.8835,0.9023,0.9135,0.921,0.9248,0.9286,0.9248,0.9286,0.9248,0.9248,0.9248,0.921,0.9173,0.9098,0.906,0.9023,0.8948,0.8873,0.8798,0.8685,0.861,0.8498,0.8348,0.8198,0.8047,0.7897,0.7747,0.756,0.741,0.7222,0.7034,0.6847,0.6697,0.6509,0.6322,0.6172,0.5984,0.5796,0.5646,0.5459,0.5309,0.5159,0.5009,0.4858,0.4671,0.4521,0.4333,0.4183,0.4033,0.3846,0.3695,0.3508,0.3358,0.317,0.302,0.287,0.2645,0.2457,0.2307,0.212,0.1932,0.1745,0.1557,0.1332,0.1144,0.09567,0.07316,0.0544,0.03939,0.02063,0.001876,-0.00938,-0.02439,-0.03939,-0.0544,-0.06941,-0.08441,-0.09567,-0.1107,-0.1257,-0.1407,-0.1594,-0.1782,-0.197,-0.2157,-0.2345,-0.2532,-0.272,-0.2908,-0.3095,-0.332,-0.3508,-0.3695,-0.3846,-0.4033,-0.4183,-0.4333,-0.4483,-0.4596,-0.4746,-0.4821,-0.4934,-0.4971,-0.5046,-0.5121,-0.5159,-0.5234,-0.5271,-0.5346,-0.5384,-0.5421,-0.5459,-0.5534,-0.5609,-0.5684,-0.5796,-0.5909,-0.6022,-0.6134,-0.6284,-0.6434,-0.6584,-0.6734,-0.6884,-0.7034,-0.7222,-0.7335,-0.7485,-0.7597,-0.7747,-0.786,-0.7972,-0.8122,-0.8235,-0.8385,-0.8498,-0.8685,-0.8873,-0.8985,-0.9173,-0.9398,-0.9548,-0.9698,-0.9736,-0.9811,-0.9811,-0.9848,-0.9848,-0.9773,-0.9736,-0.9661,-0.9698,-0.9698,-0.9698,-0.9698,-0.9736,-0.9736,-0.9698,-0.9623,-0.9586,-0.9511,-0.9436,-0.9361,-0.9286,-0.921,-0.9173,-0.9098,-0.9098,-0.9098,-0.9098,-0.9135,-0.9135,-0.906,-0.9023,-0.891,-0.8835,-0.8648,-0.8498,-0.8385,-0.8273,-0.816,-0.7972,-0.7822,-0.7672,-0.7485,-0.7372,-0.7222,-0.7034,-0.6922,-0.6734,-0.6622,-0.6472,-0.6284,-0.6209,-0.6059,-0.5984,-0.5834,-0.5721,-0.5609,-0.5496,-0.5384,-0.5309,-0.5271,-0.5234,-0.5159,-0.5121,-0.5084,-0.5009,-0.4896,-0.4746,-0.4483,-0.4183,-0.3958,-0.3733,-0.3545,-0.332,-0.3133,-0.2945,-0.2795,-0.2607,-0.2457,-0.2307,-0.2195,-0.2082,-0.1895,-0.1782,-0.167,-0.1482,-0.1369,-0.1182,-0.09942,-0.08441,-0.06566,-0.05065,-0.02814,-0.00938,0.005627,0.02439,0.04314,0.0619,0.08066,0.09192,0.1069,0.1257,0.1369,0.1519,0.1707,0.1857,0.2007,0.212,0.2232,0.2345,0.2457,0.2495,0.2532,0.2532,0.2532,0.2532,0.2645,0.272,0.272,0.2833,0.2945,0.3058,0.317,0.3208,0.3283,0.3358,0.3433,0.347,0.3545,0.3583,0.362,0.3658,0.3695,0.3733,0.377,0.3846,0.3883,0.3958,0.3996,0.4071,0.4108,0.4146,0.4183,0.4258,0.4333,0.4408,0.4483,0.4596,0.4708,0.4821,0.4934,0.5084,0.5196,0.5346,0.5459,0.5609,0.5759,0.5871,0.5984,0.6097,0.6172,0.6247,0.6322,0.6359,0.6434,0.6509,0.6584,0.6659,0.6772,0.6847,0.6959,0.7072,0.7185,0.7297,0.741,0.756,0.771,0.786,0.7972,0.8122,0.8273,0.8423,0.8648,0.876,0.8873,0.9023,0.9135,0.9323,0.9473,0.9623,0.9661,0.9661,0.9661,0.9661,0.9661,0.9623,0.9548,0.9473,0.9473,0.9436,0.9398,0.9361,0.9286,0.921,0.9098,0.8985,0.8873,0.876,0.861,0.846,0.831,0.816,0.801,0.786,0.771,0.756,0.741,0.726,0.711,0.6959,0.6809,0.6659,0.6509,0.6359,0.6172,0.6022,0.5871,0.5721,0.5534,0.5346,0.5196,0.5009,0.4858,0.4671,0.4483,0.4333,0.4146,0.3996,0.3846,0.3695,0.3545,0.3395,0.3283,0.3133,0.2983,0.2833,0.2682,0.2495,0.2345,0.2157,0.2007,0.1857,0.167,0.1482,0.1332,0.1144,0.09567,0.07691,0.05815,0.03939,0.02063,0.001876,-0.01688,-0.03564,-0.05815,-0.07691,-0.09567,-0.1144,-0.1332,-0.1519,-0.1707,-0.1932,-0.212,-0.227,-0.2457,-0.2607,-0.2833,-0.2983,-0.317,-0.3395,-0.3545,-0.3733,-0.3883,-0.4071,-0.4221,-0.4371,-0.4521,-0.4633,-0.4746,-0.4858,-0.4971,-0.5084,-0.5196,-0.5271,-0.5346,-0.5384,-0.5459,-0.5496,-0.5496,-0.5534,-0.5496,-0.5496,-0.5459,-0.5459,-0.5421,-0.5346,-0.5309,-0.5234,-0.5159,-0.5046,-0.4934,-0.4858,-0.4746,-0.4633,-0.4521,-0.4408,-0.4296,-0.4183,-0.4108,-0.4033,-0.3958,-0.3921,-0.3846,-0.3808,-0.377,-0.3733,-0.3658,-0.362,-0.3583,-0.3583,-0.3545,-0.3545,-0.3583,-0.3583,-0.362,-0.3695,-0.377,-0.3846,-0.3958,-0.4071,-0.4221,-0.4371,-0.4521,-0.4671,-0.4858,-0.5009,-0.5196,-0.5346,-0.5534,-0.5684,-0.5834,-0.6022,-0.6209,-0.6359,-0.6509,-0.6734,-0.6884,-0.7034,-0.7222,-0.741,-0.756,-0.771,-0.7897,-0.8047,-0.8198,-0.8385,-0.8535,-0.8723,-0.8873,-0.8985,-0.9173,-0.9286,-0.9286,-0.9286,-0.9323,-0.9286,-0.9323,-0.9323,-0.9361,-0.9398,-0.9398,-0.9361,-0.9286,-0.921,-0.9173,-0.9135,-0.9098,-0.9023,-0.8948,-0.8873,-0.8798,-0.8723,-0.8648,-0.861,-0.8535,-0.8535,-0.8498,-0.8498,-0.8498,-0.8498,-0.846,-0.846,-0.8423,-0.8423,-0.8385,-0.8348,-0.831,-0.831,-0.8273,-0.8273,-0.8235,-0.8235,-0.8235,-0.8235,-0.8198,-0.816,-0.8085,-0.801,-0.7935,-0.7822,-0.771,-0.7597,-0.7447,-0.7335,-0.7185,-0.7072,-0.6922,-0.6809,-0.6697,-0.6547,-0.6434,-0.6322,-0.6172,-0.6022,-0.5871,-0.5684,-0.5496,-0.5346,-0.5159,-0.4971,-0.4821,-0.4633,-0.4521,-0.4296,-0.4183,-0.4033,-0.3883,-0.3733,-0.3583,-0.3433,-0.3283,-0.3133,-0.2983,-0.2795,-0.2645,-0.2495,-0.2345,-0.2157,-0.2045,-0.1857,-0.1707,-0.1557,-0.1407,-0.1257,-0.1144,-0.09567,-0.08066,-0.06941,-0.0544,-0.04315,-0.03564,-0.02439,-0.00938,0.001876,0.01688,0.03189,0.04314,0.05815,0.07316,0.08817,0.1032,0.1144,0.1294,0.1444,0.1557,0.167,0.182,0.1932,0.2045,0.2157,0.2307,0.242,0.257,0.272,0.2833,0.2945,0.3095,0.3245,0.3358,0.347,0.362,0.377,0.3883,0.3958,0.4108,0.4183,0.4296,0.4408,0.4521,0.4633,0.4746,0.4858,0.4934,0.5046,0.5121,0.5196,0.5271,0.5384,0.5459,0.5534,0.5609,0.5684,0.5721,0.5796,0.5834,0.5834,0.5871,0.5871,0.5871,0.5871,0.5871,0.5909,0.5909,0.5871,0.5871,0.5871,0.5834,0.5796,0.5759,0.5721,0.5684,0.5646,0.5684,0.5759,0.5759,0.5796,0.5759,0.5759,0.5721,0.5684,0.5609,0.5571,0.5534,0.5496,0.5459,0.5459,0.5459,0.5459,0.5459,0.5496,0.5496",
   "arena":{
    "type":"mwm",
    "trial.length":"120",
    "arena.bounds":"circle 133.655 103.5381 95",
    "goal":"circle 121.8934 154.6834 10"
   },
   "factor_Strain":"B6",
   "factor_Probe":"FALSE"
  },
  {
   "id":"Track_15",
   "target":"B6_10",
   "day":"1",
   "trial":"3",
   "arena_name":"Arena_SW.txt",
   "raw.t":"0,0.08,0.16,0.24,0.32,0.4,0.48,0.56,0.64,0.72,0.8,0.88,0.96,1.04,1.12,1.2,1.28,1.36,1.44,1.52,1.6,1.68,1.76,1.84,1.92,2,2.08,2.16,2.24,2.32,2.4,2.48,2.56,2.64,2.72,2.8,2.88,2.96,3.04,3.12,3.2,3.28,3.36,3.44,3.52,3.6,3.68,3.76,3.84,3.92,4,4.08,4.16,4.24,4.32,4.4,4.48,4.56,4.64,4.72,4.8,4.88,4.96,5.04,5.12,5.2,5.28,5.36,5.44,5.52,5.6,5.68,5.76,5.84,5.92,6,6.08,6.16,6.24,6.32,6.4,6.48,6.56,6.64,6.72,6.8,6.88,6.96,7.04,7.12,7.2,7.28,7.36,7.44,7.52,7.6,7.68,7.76,7.84,7.92,8,8.08,8.16,8.24,8.32,8.4,8.48,8.56,8.64,8.72,8.8,8.88,8.96,9.04,9.12,9.2,9.28,9.36,9.44,9.52,9.6,9.68,9.76,9.84,9.92,10,10.08,10.16,10.24,10.32,10.4,10.48,10.56,10.64,10.72,10.8,10.88,10.96,11.04,11.12,11.2,11.28,11.36,11.44,11.52,11.6,11.68,11.76,11.84,11.92,12,12.08,12.16,12.24,12.32,12.4,12.48,12.56,12.64,12.72,12.8,12.88,12.96,13.04,13.12,13.2,13.28,13.36,13.44,13.52,13.6,13.68,13.76,13.84,13.92,14,14.08,14.16,14.24,14.32,14.4,14.48,14.56,14.64,14.72,14.8,14.88,14.96,15.04,15.12,15.2,15.28,15.36,15.44,15.52,15.6,15.68,15.76,15.84,15.92,16,16.08,16.16,16.24,16.32,16.4,16.48,16.56,16.64,16.72,16.8,16.88,16.96,17.04,17.12,17.2,17.28,17.36,17.44,17.52,17.6,17.68,17.76,17.84,17.92,18,18.08,18.16,18.24,18.32,18.4,18.48,18.56,18.64,18.72,18.8,18.88,18.96,19.04,19.12,19.2,19.28,19.36,19.44,19.52,19.6,19.68,19.76,19.84,19.92,20,20.08,20.16,20.24,20.32,20.4,20.48,20.56,20.64,20.72,20.8,20.88,20.96,21.04,21.12,21.2,21.28,21.36,21.44,21.52,21.6,21.68,21.76,21.84,21.92,22,22.08,22.16,22.24,22.32,22.4,22.48,22.56,22.64,22.72,22.8,22.88,22.96,23.04,23.12,23.2,23.28,23.36,23.44,23.52,23.6,23.68,23.76,23.84,23.92,24,24.08,24.16,24.24,24.32,24.4,24.48,24.56,24.64,24.72,24.8,24.88,24.96,25.04,25.12,25.2,25.28,25.36,25.44,25.52,25.6,25.68,25.76,25.84,25.92,26,26.08,26.16,26.24,26.32,26.4,26.48,26.56,26.64,26.72,26.8,26.88,26.96,27.04,27.12,27.2,27.28,27.36,27.44,27.52,27.6,27.68,27.76,27.84,27.92,28,28.08,28.16,28.24,28.32,28.4,28.48,28.56,28.64,28.72,28.8,28.88,28.96,29.04,29.12,29.2,29.28,29.36,29.44,29.52,29.6,29.68,29.76,29.84,29.92,30,30.08,30.16,30.24,30.32,30.4,30.48,30.56,30.64,30.72,30.8,30.88,30.96,31.04,31.12,31.2,31.28,31.36,31.44,31.52,31.6,31.68,31.76,31.84,31.92,32",
   "raw.x":"221.6891,221.3327,221.3327,220.9763,220.9763,220.6199,220.6199,220.9763,209.9275,209.9275,209.9275,208.8582,207.4326,206.3633,203.512,201.0171,198.5222,196.7402,195.6709,195.3145,195.6709,196.3837,197.453,199.5915,201.0171,202.4428,203.1556,203.8684,203.8684,203.512,202.4428,201.0171,199.2351,198.1658,196.7402,195.6709,194.6017,193.8889,193.176,192.8196,192.1068,191.394,190.3247,189.2555,187.4734,185.6913,183.9093,182.1272,180.7016,179.6323,178.9195,178.5631,178.2067,177.8503,178.2067,178.5631,178.9195,179.6323,180.7016,182.1272,183.9093,185.6913,187.8298,189.2555,190.6811,191.0375,191.0375,190.6811,189.9683,188.5427,187.117,184.9785,183.5529,181.4144,179.2759,177.1374,174.9989,173.2169,171.0784,169.2963,167.1579,165.7322,164.3065,162.5245,160.7424,159.3168,158.2475,157.1783,156.8219,156.8219,157.5347,158.2475,159.6732,160.7424,162.5245,164.3065,166.445,168.5835,170.3656,171.7912,173.5733,174.9989,176.4246,177.8503,179.6323,181.4144,183.1965,184.9785,187.117,189.2555,192.1068,194.2453,196.7402,198.8786,201.0171,203.512,205.6505,208.1454,210.2839,212.0659,213.848,215.6301,216.3429,216.6993,216.3429,215.9865,215.2737,214.5608,213.1352,211.7095,209.9275,208.5018,207.4326,206.0069,204.9377,203.512,202.4428,201.0171,199.9479,198.5222,196.7402,194.9581,193.176,191.7504,189.9683,188.1862,186.4042,184.2657,182.4836,180.7016,178.9195,177.1374,175.3554,173.5733,171.7912,170.0092,168.2271,166.8014,165.3758,163.9501,163.2373,162.8809,162.5245,162.5245,163.2373,163.9501,165.0194,166.445,167.5143,168.9399,170.722,172.5041,174.6425,176.0682,177.4938,178.5631,179.2759,179.2759,179.2759,179.2759,179.2759,178.9195,178.2067,177.8503,177.1374,176.4246,174.9989,173.9297,171.7912,170.0092,167.5143,165.7322,163.5937,161.4552,159.3168,157.1783,155.0398,152.9013,150.7628,148.2679,146.4859,144.3474,142.5653,141.4961,141.1397,141.4961,141.8525,143.2782,144.3474,146.1295,147.9115,149.6936,150.7628,151.8321,152.5449,152.9013,153.2577,153.2577,153.2577,153.2577,152.5449,151.8321,151.1193,150.4064,149.3372,148.2679,147.5551,146.4859,145.4166,144.3474,143.6346,142.9217,142.2089,141.8525,141.1397,140.0704,139.3576,138.2884,136.8627,135.4371,134.0114,132.2293,130.4473,128.6652,126.8831,125.1011,123.319,121.5369,119.7549,117.6164,115.8343,113.6959,111.5574,109.4189,106.924,104.7855,102.647,100.5086,98.7265,96.9444,95.8752,95.1624,94.8059,94.8059,95.5188,96.2316,97.3008,98.7265,100.5086,101.9342,103.7163,105.4983,107.2804,109.0625,111.201,112.983,114.7651,116.9036,118.6856,120.8241,122.9626,125.1011,127.2396,129.378,131.5165,134.0114,136.1499,138.2884,140.0704,142.2089,143.991,145.7731,147.9115,149.6936,151.4757,153.2577,155.0398,157.1783,159.3168,161.4552,163.5937,165.7322,167.8707,170.0092,172.1476,173.9297,175.7118,177.4938,178.9195,180.3451,181.058,181.7708,182.1272,182.4836,182.4836,182.84,182.84,182.84,183.1965,183.5529,183.9093,184.2657,184.6221,184.9785,185.6913,186.0478,186.4042,187.117,187.4734,187.8298,187.8298,188.1862,188.1862,188.1862,188.1862,188.1862,187.8298,187.8298,187.4734,186.7606,186.4042,185.6913,184.9785,184.6221,183.9093,183.1965,182.4836,182.1272,181.4144,181.058,180.7016,180.3451,179.9887,179.6323,178.9195,178.2067,177.4938,176.4246,174.9989,173.5733,172.1476,170.0092,166.0886,162.5245,160.386,158.6039,156.8219,155.0398,153.2577,151.4757,149.6936,147.9115,145.7731,143.991,142.2089,140.0704,138.6448,136.8627,135.4371,134.0114,132.5858,131.1601,130.0909,128.6652,127.596,126.5267,125.4575,124.7447,124.0318,123.319,123.319,122.9626,122.9626,122.9626,122.9626,122.9626,122.6062,122.6062,122.6062,122.2498,121.8934",
   "raw.y":"136.1499,137.2191,137.5755,137.932,138.2884,139.0012,139.714,139.0012,148.6244,151.1193,152.9013,154.6834,156.109,156.4655,156.8219,156.8219,155.7526,154.327,152.9013,151.1193,149.3372,147.5551,146.8423,146.1295,146.1295,147.1987,148.2679,149.6936,151.1193,152.1885,152.9013,152.9013,152.5449,151.8321,151.1193,149.3372,147.9115,146.1295,144.3474,142.5653,140.7833,138.6448,137.2191,135.7935,134.7242,134.0114,132.9422,131.5165,130.0909,127.9524,125.8139,123.319,120.8241,118.6856,116.1907,113.6959,111.5574,109.4189,107.2804,105.1419,103.7163,103.0035,103.0035,103.7163,105.1419,106.924,109.0625,110.4881,112.2702,113.6959,115.4779,116.5472,117.26,117.6164,117.6164,117.6164,117.26,116.9036,115.8343,114.7651,113.3394,111.9138,110.4881,108.7061,106.5676,105.1419,103.0035,101.2214,99.0829,96.588,94.0931,91.9546,89.8162,88.0341,86.252,84.47,83.0443,81.2622,79.8366,78.4109,76.9853,75.2032,73.4211,71.6391,69.857,68.0749,66.6493,65.2236,64.1544,63.0852,62.3723,62.0159,61.6595,61.3031,60.9467,60.5903,60.9467,61.3031,61.6595,62.3723,63.4416,64.8672,66.2929,68.0749,70.2134,73.4211,75.5596,77.6981,79.1238,80.5494,81.6187,82.6879,83.4007,84.47,85.5392,86.6084,87.6777,88.0341,88.3905,88.3905,87.6777,86.6084,85.8956,84.8264,83.7571,82.6879,81.6187,80.5494,79.1238,78.0545,76.2725,74.4904,73.0647,71.6391,70.2134,68.4314,66.6493,64.8672,63.0852,60.5903,58.4518,55.9569,53.462,51.3235,49.185,47.0466,44.9081,43.126,41.3439,39.9183,38.8491,38.1362,37.7798,38.1362,39.2055,40.6311,42.4132,44.1953,46.3337,48.4722,50.2543,52.3928,54.5312,56.6697,58.8082,60.5903,62.7287,64.1544,65.5801,66.6493,67.7185,68.4314,69.5006,70.5698,71.6391,72.3519,73.0647,73.4211,73.0647,72.3519,71.2827,69.857,68.0749,66.2929,64.1544,62.3723,60.9467,59.1646,58.0954,57.739,57.739,58.4518,59.521,61.3031,62.7287,64.8672,67.0057,68.7878,71.2827,73.0647,75.5596,77.6981,79.8366,81.9751,84.47,86.6084,88.7469,90.8854,93.0239,95.5188,98.0137,100.1521,102.2906,104.7855,106.924,109.4189,111.5574,113.6959,115.8343,117.9728,119.7549,121.8934,123.6754,125.4575,127.2396,128.6652,130.4473,131.8729,133.2986,135.0807,136.1499,137.2191,138.2884,138.6448,139.0012,139.0012,139.0012,138.6448,137.5755,136.5063,135.0807,133.2986,131.5165,129.7345,127.9524,126.1703,124.7447,122.9626,121.8934,120.4677,119.3985,118.3292,116.9036,115.8343,114.7651,113.6959,112.2702,111.201,110.1317,109.0625,107.9932,106.924,105.8548,104.7855,104.0727,103.0035,102.2906,101.5778,100.5086,99.0829,98.0137,96.9444,95.5188,94.4495,93.0239,91.5982,90.1726,89.1033,87.6777,86.6084,85.5392,84.8264,84.47,84.1135,84.1135,84.47,85.1828,86.252,87.3213,89.1033,90.1726,91.9546,94.0931,96.2316,98.0137,99.7957,101.9342,103.7163,105.8548,107.9932,110.1317,112.2702,114.4087,116.5472,118.6856,120.8241,122.9626,125.1011,127.2396,129.7345,131.8729,134.0114,136.5063,138.6448,140.7833,143.2782,145.0602,147.1987,149.6936,151.8321,153.6141,155.7526,157.8911,159.6732,161.8117,163.5937,165.7322,167.8707,170.0092,171.7912,173.5733,175.7118,177.4938,179.2759,181.058,182.84,184.2657,185.3349,186.0478,186.7606,187.117,186.7606,186.0478,184.9785,184.2657,183.5529,183.1965,182.4836,181.7708,181.058,180.7016,179.9887,179.6323,178.9195,178.2067,177.1374,176.0682,174.6425,172.8605,171.4348,170.0092,167.8707,166.445,164.3065,162.5245,161.0988,158.9603,157.5347,156.4655,155.7526,155.3962,155.3962,155.3962,155.3962,155.0398,155.3962,155.0398,155.0398,155.0398,154.6834,154.327",
   "t":"0,0.0006667,0.001333,0.002,0.002667,0.003333,0.004,0.004667,0.005333,0.006,0.006667,0.007333,0.008,0.008667,0.009333,0.01,0.01067,0.01133,0.012,0.01267,0.01333,0.014,0.01467,0.01533,0.016,0.01667,0.01733,0.018,0.01867,0.01933,0.02,0.02067,0.02133,0.022,0.02267,0.02333,0.024,0.02467,0.02533,0.026,0.02667,0.02733,0.028,0.02867,0.02933,0.03,0.03067,0.03133,0.032,0.03267,0.03333,0.034,0.03467,0.03533,0.036,0.03667,0.03733,0.038,0.03867,0.03933,0.04,0.04067,0.04133,0.042,0.04267,0.04333,0.044,0.04467,0.04533,0.046,0.04667,0.04733,0.048,0.04867,0.04933,0.05,0.05067,0.05133,0.052,0.05267,0.05333,0.054,0.05467,0.05533,0.056,0.05667,0.05733,0.058,0.05867,0.05933,0.06,0.06067,0.06133,0.062,0.06267,0.06333,0.064,0.06467,0.06533,0.066,0.06667,0.06733,0.068,0.06867,0.06933,0.07,0.07067,0.07133,0.072,0.07267,0.07333,0.074,0.07467,0.07533,0.076,0.07667,0.07733,0.078,0.07867,0.07933,0.08,0.08067,0.08133,0.082,0.08267,0.08333,0.084,0.08467,0.08533,0.086,0.08667,0.08733,0.088,0.08867,0.08933,0.09,0.09067,0.09133,0.092,0.09267,0.09333,0.094,0.09467,0.09533,0.096,0.09667,0.09733,0.098,0.09867,0.09933,0.1,0.1007,0.1013,0.102,0.1027,0.1033,0.104,0.1047,0.1053,0.106,0.1067,0.1073,0.108,0.1087,0.1093,0.11,0.1107,0.1113,0.112,0.1127,0.1133,0.114,0.1147,0.1153,0.116,0.1167,0.1173,0.118,0.1187,0.1193,0.12,0.1207,0.1213,0.122,0.1227,0.1233,0.124,0.1247,0.1253,0.126,0.1267,0.1273,0.128,0.1287,0.1293,0.13,0.1307,0.1313,0.132,0.1327,0.1333,0.134,0.1347,0.1353,0.136,0.1367,0.1373,0.138,0.1387,0.1393,0.14,0.1407,0.1413,0.142,0.1427,0.1433,0.144,0.1447,0.1453,0.146,0.1467,0.1473,0.148,0.1487,0.1493,0.15,0.1507,0.1513,0.152,0.1527,0.1533,0.154,0.1547,0.1553,0.156,0.1567,0.1573,0.158,0.1587,0.1593,0.16,0.1607,0.1613,0.162,0.1627,0.1633,0.164,0.1647,0.1653,0.166,0.1667,0.1673,0.168,0.1687,0.1693,0.17,0.1707,0.1713,0.172,0.1727,0.1733,0.174,0.1747,0.1753,0.176,0.1767,0.1773,0.178,0.1787,0.1793,0.18,0.1807,0.1813,0.182,0.1827,0.1833,0.184,0.1847,0.1853,0.186,0.1867,0.1873,0.188,0.1887,0.1893,0.19,0.1907,0.1913,0.192,0.1927,0.1933,0.194,0.1947,0.1953,0.196,0.1967,0.1973,0.198,0.1987,0.1993,0.2,0.2007,0.2013,0.202,0.2027,0.2033,0.204,0.2047,0.2053,0.206,0.2067,0.2073,0.208,0.2087,0.2093,0.21,0.2107,0.2113,0.212,0.2127,0.2133,0.214,0.2147,0.2153,0.216,0.2167,0.2173,0.218,0.2187,0.2193,0.22,0.2207,0.2213,0.222,0.2227,0.2233,0.224,0.2247,0.2253,0.226,0.2267,0.2273,0.228,0.2287,0.2293,0.23,0.2307,0.2313,0.232,0.2327,0.2333,0.234,0.2347,0.2353,0.236,0.2367,0.2373,0.238,0.2387,0.2393,0.24,0.2407,0.2413,0.242,0.2427,0.2433,0.244,0.2447,0.2453,0.246,0.2467,0.2473,0.248,0.2487,0.2493,0.25,0.2507,0.2513,0.252,0.2527,0.2533,0.254,0.2547,0.2553,0.256,0.2567,0.2573,0.258,0.2587,0.2593,0.26,0.2607,0.2613,0.262,0.2627,0.2633,0.264,0.2647,0.2653,0.266,0.2667",
   "x":"0.9267,0.9229,0.9229,0.9192,0.9192,0.9154,0.9154,0.9192,0.8029,0.8029,0.8029,0.7916,0.7766,0.7654,0.7353,0.7091,0.6828,0.6641,0.6528,0.649,0.6528,0.6603,0.6716,0.6941,0.7091,0.7241,0.7316,0.7391,0.7391,0.7353,0.7241,0.7091,0.6903,0.6791,0.6641,0.6528,0.6415,0.634,0.6265,0.6228,0.6153,0.6078,0.5965,0.5853,0.5665,0.5478,0.529,0.5102,0.4952,0.484,0.4765,0.4727,0.469,0.4652,0.469,0.4727,0.4765,0.484,0.4952,0.5102,0.529,0.5478,0.5703,0.5853,0.6003,0.604,0.604,0.6003,0.5928,0.5778,0.5628,0.5402,0.5252,0.5027,0.4802,0.4577,0.4352,0.4164,0.3939,0.3752,0.3527,0.3377,0.3226,0.3039,0.2851,0.2701,0.2589,0.2476,0.2439,0.2439,0.2514,0.2589,0.2739,0.2851,0.3039,0.3226,0.3452,0.3677,0.3864,0.4014,0.4202,0.4352,0.4502,0.4652,0.484,0.5027,0.5215,0.5402,0.5628,0.5853,0.6153,0.6378,0.6641,0.6866,0.7091,0.7353,0.7578,0.7841,0.8066,0.8254,0.8441,0.8629,0.8704,0.8742,0.8704,0.8666,0.8591,0.8516,0.8366,0.8216,0.8029,0.7879,0.7766,0.7616,0.7503,0.7353,0.7241,0.7091,0.6978,0.6828,0.6641,0.6453,0.6265,0.6115,0.5928,0.574,0.5553,0.5327,0.514,0.4952,0.4765,0.4577,0.439,0.4202,0.4014,0.3827,0.3639,0.3489,0.3339,0.3189,0.3114,0.3076,0.3039,0.3039,0.3114,0.3189,0.3302,0.3452,0.3564,0.3714,0.3902,0.4089,0.4314,0.4465,0.4615,0.4727,0.4802,0.4802,0.4802,0.4802,0.4802,0.4765,0.469,0.4652,0.4577,0.4502,0.4352,0.4239,0.4014,0.3827,0.3564,0.3377,0.3151,0.2926,0.2701,0.2476,0.2251,0.2026,0.1801,0.1538,0.1351,0.1126,0.09379,0.08254,0.07879,0.08254,0.08629,0.1013,0.1126,0.1313,0.1501,0.1688,0.1801,0.1913,0.1988,0.2026,0.2063,0.2063,0.2063,0.2063,0.1988,0.1913,0.1838,0.1763,0.1651,0.1538,0.1463,0.1351,0.1238,0.1126,0.105,0.09754,0.09004,0.08629,0.07879,0.06753,0.06003,0.04877,0.03377,0.01876,0.003752,-0.01501,-0.03377,-0.05252,-0.07128,-0.09004,-0.1088,-0.1276,-0.1463,-0.1688,-0.1876,-0.2101,-0.2326,-0.2551,-0.2814,-0.3039,-0.3264,-0.3489,-0.3677,-0.3864,-0.3977,-0.4052,-0.4089,-0.4089,-0.4014,-0.3939,-0.3827,-0.3677,-0.3489,-0.3339,-0.3151,-0.2964,-0.2776,-0.2589,-0.2364,-0.2176,-0.1988,-0.1763,-0.1576,-0.1351,-0.1126,-0.09004,-0.06753,-0.04502,-0.02251,0.003752,0.02626,0.04877,0.06753,0.09004,0.1088,0.1276,0.1501,0.1688,0.1876,0.2063,0.2251,0.2476,0.2701,0.2926,0.3151,0.3377,0.3602,0.3827,0.4052,0.4239,0.4427,0.4615,0.4765,0.4915,0.499,0.5065,0.5102,0.514,0.514,0.5177,0.5177,0.5177,0.5215,0.5252,0.529,0.5327,0.5365,0.5402,0.5478,0.5515,0.5553,0.5628,0.5665,0.5703,0.5703,0.574,0.574,0.574,0.574,0.574,0.5703,0.5703,0.5665,0.559,0.5553,0.5478,0.5402,0.5365,0.529,0.5215,0.514,0.5102,0.5027,0.499,0.4952,0.4915,0.4877,0.484,0.4765,0.469,0.4615,0.4502,0.4352,0.4202,0.4052,0.3827,0.3414,0.3039,0.2814,0.2626,0.2439,0.2251,0.2063,0.1876,0.1688,0.1501,0.1276,0.1088,0.09004,0.06753,0.05252,0.03377,0.01876,0.003752,-0.01125,-0.02626,-0.03752,-0.05252,-0.06378,-0.07503,-0.08629,-0.09379,-0.1013,-0.1088,-0.1088,-0.1126,-0.1126,-0.1126,-0.1126,-0.1126,-0.1163,-0.1163,-0.1163,-0.1201,-0.1238",
   "y":"0.3433,0.3545,0.3583,0.362,0.3658,0.3733,0.3808,0.3733,0.4746,0.5009,0.5196,0.5384,0.5534,0.5571,0.5609,0.5609,0.5496,0.5346,0.5196,0.5009,0.4821,0.4633,0.4558,0.4483,0.4483,0.4596,0.4708,0.4858,0.5009,0.5121,0.5196,0.5196,0.5159,0.5084,0.5009,0.4821,0.4671,0.4483,0.4296,0.4108,0.3921,0.3695,0.3545,0.3395,0.3283,0.3208,0.3095,0.2945,0.2795,0.257,0.2345,0.2082,0.182,0.1594,0.1332,0.1069,0.08441,0.0619,0.03939,0.01688,0.001876,-0.005627,-0.005627,0.001876,0.01688,0.03564,0.05815,0.07316,0.09192,0.1069,0.1257,0.1369,0.1444,0.1482,0.1482,0.1482,0.1444,0.1407,0.1294,0.1182,0.1032,0.08817,0.07316,0.0544,0.03189,0.01688,-0.005627,-0.02439,-0.0469,-0.07316,-0.09942,-0.1219,-0.1444,-0.1632,-0.182,-0.2007,-0.2157,-0.2345,-0.2495,-0.2645,-0.2795,-0.2983,-0.317,-0.3358,-0.3545,-0.3733,-0.3883,-0.4033,-0.4146,-0.4258,-0.4333,-0.4371,-0.4408,-0.4446,-0.4483,-0.4521,-0.4483,-0.4446,-0.4408,-0.4333,-0.4221,-0.4071,-0.3921,-0.3733,-0.3508,-0.317,-0.2945,-0.272,-0.257,-0.242,-0.2307,-0.2195,-0.212,-0.2007,-0.1895,-0.1782,-0.167,-0.1632,-0.1594,-0.1594,-0.167,-0.1782,-0.1857,-0.197,-0.2082,-0.2195,-0.2307,-0.242,-0.257,-0.2682,-0.287,-0.3058,-0.3208,-0.3358,-0.3508,-0.3695,-0.3883,-0.4071,-0.4258,-0.4521,-0.4746,-0.5009,-0.5271,-0.5496,-0.5721,-0.5946,-0.6172,-0.6359,-0.6547,-0.6697,-0.6809,-0.6884,-0.6922,-0.6884,-0.6772,-0.6622,-0.6434,-0.6247,-0.6022,-0.5796,-0.5609,-0.5384,-0.5159,-0.4934,-0.4708,-0.4521,-0.4296,-0.4146,-0.3996,-0.3883,-0.377,-0.3695,-0.3583,-0.347,-0.3358,-0.3283,-0.3208,-0.317,-0.3208,-0.3283,-0.3395,-0.3545,-0.3733,-0.3921,-0.4146,-0.4333,-0.4483,-0.4671,-0.4783,-0.4821,-0.4821,-0.4746,-0.4633,-0.4446,-0.4296,-0.4071,-0.3846,-0.3658,-0.3395,-0.3208,-0.2945,-0.272,-0.2495,-0.227,-0.2007,-0.1782,-0.1557,-0.1332,-0.1107,-0.08441,-0.05815,-0.03564,-0.01313,0.01313,0.03564,0.0619,0.08441,0.1069,0.1294,0.1519,0.1707,0.1932,0.212,0.2307,0.2495,0.2645,0.2833,0.2983,0.3133,0.332,0.3433,0.3545,0.3658,0.3695,0.3733,0.3733,0.3733,0.3695,0.3583,0.347,0.332,0.3133,0.2945,0.2758,0.257,0.2382,0.2232,0.2045,0.1932,0.1782,0.167,0.1557,0.1407,0.1294,0.1182,0.1069,0.09192,0.08066,0.06941,0.05815,0.0469,0.03564,0.02439,0.01313,0.005627,-0.005627,-0.01313,-0.02063,-0.03189,-0.0469,-0.05815,-0.06941,-0.08441,-0.09567,-0.1107,-0.1257,-0.1407,-0.1519,-0.167,-0.1782,-0.1895,-0.197,-0.2007,-0.2045,-0.2045,-0.2007,-0.1932,-0.182,-0.1707,-0.1519,-0.1407,-0.1219,-0.09942,-0.07691,-0.05815,-0.03939,-0.01688,0.001876,0.02439,0.0469,0.06941,0.09192,0.1144,0.1369,0.1594,0.182,0.2045,0.227,0.2495,0.2758,0.2983,0.3208,0.347,0.3695,0.3921,0.4183,0.4371,0.4596,0.4858,0.5084,0.5271,0.5496,0.5721,0.5909,0.6134,0.6322,0.6547,0.6772,0.6997,0.7185,0.7372,0.7597,0.7785,0.7972,0.816,0.8348,0.8498,0.861,0.8685,0.876,0.8798,0.876,0.8685,0.8573,0.8498,0.8423,0.8385,0.831,0.8235,0.816,0.8122,0.8047,0.801,0.7935,0.786,0.7747,0.7635,0.7485,0.7297,0.7147,0.6997,0.6772,0.6622,0.6397,0.6209,0.6059,0.5834,0.5684,0.5571,0.5496,0.5459,0.5459,0.5459,0.5459,0.5421,0.5459,0.5421,0.5421,0.5421,0.5384,0.5346",
   "arena":{
    "type":"mwm",
    "trial.length":"120",
    "arena.bounds":"circle 133.655 103.5381 95",
    "goal":"circle 121.8934 154.6834 10"
   },
   "factor_Strain":"B6",
   "factor_Probe":"FALSE"
  },
  {
   "id":"Track_16",
   "target":"B6_9",
   "day":"1",
   "trial":"4",
   "arena_name":"Arena_SW.txt",
   "raw.t":"0,0.08,0.16,0.24,0.32,0.4,0.48,0.56,0.64,0.72,0.8,0.88,0.96,1.04,1.12,1.2,1.28,1.36,1.44,1.52,1.6,1.68,1.76,1.84,1.92,2,2.08,2.16,2.24,2.32,2.4,2.48,2.56,2.64,2.72,2.8,2.88,2.96,3.04,3.12,3.2,3.28,3.36,3.44,3.52,3.6,3.68,3.76,3.84,3.92,4,4.08,4.16,4.24,4.32,4.4,4.48,4.56,4.64,4.72,4.8,4.88,4.96,5.04,5.12,5.2,5.28,5.36,5.44,5.52,5.6,5.68,5.76,5.84,5.92,6,6.08,6.16,6.24,6.32,6.4,6.48,6.56,6.64,6.72,6.8,6.88,6.96,7.04,7.12,7.2,7.28,7.36,7.44,7.52,7.6,7.68,7.76,7.84,7.92,8,8.08,8.16,8.24,8.32,8.4,8.48,8.56,8.64,8.72,8.8,8.88,8.96,9.04,9.12,9.2,9.28,9.36,9.44,9.52,9.6,9.68,9.76,9.84,9.92,10,10.08,10.16,10.24,10.32,10.4,10.48,10.56,10.64,10.72,10.8,10.88,10.96,11.04,11.12,11.2,11.28,11.36,11.44,11.52,11.6,11.68,11.76,11.84,11.92,12,12.08,12.16,12.24,12.32,12.4,12.48,12.56,12.64,12.72,12.8,12.88,12.96,13.04,13.12,13.2,13.28,13.36,13.44,13.52,13.6,13.68,13.76,13.84,13.92,14,14.08,14.16,14.24,14.32,14.4,14.48,14.56,14.64,14.72,14.8,14.88,14.96,15.04,15.12,15.2,15.28,15.36,15.44,15.52,15.6,15.68,15.76,15.84,15.92,16,16.08,16.16,16.24,16.32,16.4,16.48,16.56,16.64,16.72,16.8,16.88,16.96,17.04,17.12,17.2,17.28,17.36,17.44,17.52,17.6,17.68,17.76,17.84,17.92,18,18.08,18.16,18.24,18.32,18.4,18.48,18.56,18.64,18.72,18.8,18.88,18.96,19.04,19.12,19.2,19.28,19.36,19.44,19.52,19.6,19.68,19.76,19.84,19.92,20,20.08,20.16,20.24,20.32,20.4,20.48,20.56,20.64,20.72,20.8,20.88,20.96,21.04,21.12,21.2,21.28,21.36,21.44,21.52,21.6,21.68,21.76,21.84,21.92,22,22.08,22.16,22.24,22.32,22.4,22.48,22.56,22.64,22.72,22.8,22.88,22.96,23.04,23.12,23.2,23.28,23.36,23.44,23.52,23.6,23.68,23.76,23.84,23.92,24,24.08,24.16,24.24,24.32,24.4,24.48,24.56,24.64,24.72,24.8,24.88,24.96,25.04,25.12,25.2,25.28,25.36,25.44,25.52,25.6,25.68,25.76,25.84,25.92,26,26.08,26.16,26.24,26.32,26.4,26.48,26.56,26.64,26.72,26.8,26.88,26.96,27.04,27.12,27.2,27.28,27.36,27.44,27.52,27.6,27.68,27.76,27.84,27.92,28,28.08,28.16,28.24,28.32,28.4,28.48,28.56,28.64,28.72,28.8,28.88,28.96,29.04,29.12,29.2,29.28,29.36,29.44,29.52,29.6,29.68,29.76,29.84,29.92,30,30.08,30.16,30.24,30.32,30.4,30.48,30.56,30.64,30.72,30.8,30.88,30.96,31.04,31.12,31.2,31.28,31.36,31.44,31.52,31.6,31.68,31.76,31.84,31.92,32,32.08,32.16,32.24,32.32,32.4,32.48,32.56,32.64,32.72,32.8,32.88,32.96,33.04,33.12,33.2,33.28,33.36,33.44,33.52,33.6,33.68,33.76,33.84,33.92,34,34.08,34.16,34.24,34.32,34.4,34.48,34.56,34.64,34.72,34.8,34.88,34.96,35.04,35.12,35.2,35.28,35.36,35.44,35.52,35.6,35.68,35.76,35.84,35.92,36,36.08,36.16,36.24,36.32,36.4,36.48,36.56,36.64,36.72,36.8,36.88,36.96,37.04,37.12,37.2,37.28,37.36,37.44,37.52,37.6,37.68,37.76,37.84,37.92,38,38.08,38.16,38.24,38.32,38.4,38.48,38.56,38.64,38.72,38.8,38.88,38.96,39.04,39.12,39.2,39.28,39.36,39.44,39.52,39.6,39.68,39.76,39.84,39.92,40,40.08,40.16,40.24,40.32,40.4,40.48,40.56,40.64,40.72,40.8,40.88,40.96,41.04,41.12,41.2,41.28,41.36,41.44,41.52,41.6,41.68,41.76,41.84,41.92,42,42.08,42.16,42.24,42.32,42.4,42.48,42.56,42.64,42.72,42.8,42.88,42.96,43.04,43.12,43.2,43.28,43.36,43.44,43.52,43.6,43.68,43.76,43.84,43.92,44,44.08,44.16,44.24,44.32,44.4,44.48,44.56,44.64,44.72,44.8,44.88,44.96,45.04,45.12,45.2,45.28,45.36,45.44,45.52,45.6,45.68,45.76,45.84,45.92,46,46.08,46.16,46.24,46.32,46.4,46.48,46.56,46.64,46.72,46.8,46.88,46.96,47.04,47.12,47.2,47.28,47.36,47.44,47.52,47.6,47.68,47.76,47.84,47.92,48,48.08,48.16,48.24,48.32,48.4,48.48,48.56,48.64,48.72,48.8,48.88,48.96,49.04,49.12,49.2,49.28,49.36,49.44,49.52,49.6,49.68,49.76,49.84,49.92,50,50.08,50.16,50.24,50.32,50.4,50.48,50.56,50.64,50.72,50.8,50.88,50.96,51.04,51.12,51.2,51.28,51.36,51.44,51.52,51.6,51.68,51.76,51.84,51.92,52,52.08,52.16,52.24,52.32,52.4,52.48,52.56,52.64,52.72,52.8,52.88,52.96,53.04,53.12,53.2,53.28,53.36,53.44,53.52,53.6,53.68,53.76",
   "raw.x":"221.3327,221.3327,209.9275,204.2248,201.7299,199.9479,198.5222,198.1658,196.7402,196.0273,196.3837,197.0966,197.8094,200.6607,202.4428,203.8684,203.8684,203.8684,203.8684,203.512,203.8684,203.8684,203.512,202.0864,200.6607,198.8786,197.453,196.0273,193.176,191.0375,188.8991,187.117,186.0478,183.1965,181.7708,180.7016,178.5631,178.2067,176.781,176.0682,175.7118,174.6425,174.2861,172.8605,171.4348,170.722,168.9399,168.2271,166.0886,164.663,163.9501,161.8117,160.0296,158.2475,156.4655,155.3962,152.5449,150.7628,149.3372,147.9115,147.5551,147.5551,147.9115,148.9808,150.05,151.1193,153.2577,155.0398,156.8219,158.2475,158.9603,160.7424,161.4552,161.8117,162.1681,162.1681,161.8117,161.8117,161.8117,161.4552,161.4552,161.4552,161.4552,161.0988,160.386,160.0296,157.8911,156.4655,154.6834,153.2577,152.1885,150.05,148.6244,147.5551,146.4859,146.1295,144.7038,143.2782,141.8525,140.7833,140.7833,140.0704,139.714,140.0704,140.4269,141.1397,142.5653,143.991,145.4166,146.1295,146.8423,147.9115,148.6244,148.6244,148.6244,148.6244,148.6244,148.9808,149.6936,150.7628,151.1193,152.9013,154.327,155.3962,156.109,156.4655,157.1783,157.5347,157.8911,157.8911,157.8911,157.1783,156.8219,156.109,155.3962,155.0398,153.9706,153.2577,152.5449,152.1885,151.8321,151.1193,150.05,149.6936,149.3372,149.3372,150.4064,151.1193,152.9013,153.6141,154.6834,156.4655,157.5347,158.2475,158.6039,158.6039,158.2475,157.5347,156.8219,155.7526,155.0398,153.6141,152.5449,151.8321,151.8321,151.8321,152.1885,152.9013,153.2577,154.327,154.6834,156.109,157.5347,158.6039,159.6732,160.386,162.1681,162.8809,163.5937,164.3065,164.663,165.0194,165.0194,165.0194,165.0194,164.663,164.3065,163.5937,163.2373,162.8809,162.8809,162.8809,163.2373,164.3065,165.7322,166.0886,168.2271,169.6527,171.0784,172.1476,172.5041,173.9297,175.3554,176.781,178.2067,178.9195,180.7016,182.1272,183.1965,184.6221,185.3349,187.4734,189.2555,190.3247,191.394,192.1068,193.176,194.2453,194.9581,195.6709,196.7402,197.453,198.5222,199.5915,200.6607,201.7299,202.7992,203.512,203.8684,203.8684,203.8684,203.512,202.7992,202.4428,201.7299,201.0171,199.9479,198.8786,197.453,196.3837,195.6709,193.176,191.394,189.9683,188.1862,187.4734,184.9785,183.5529,182.1272,180.7016,179.9887,178.5631,178.2067,178.2067,178.5631,178.5631,179.6323,180.3451,181.7708,182.84,183.9093,186.4042,188.1862,189.9683,191.7504,192.8196,195.3145,197.0966,198.8786,200.3043,201.0171,203.1556,204.9377,206.3633,207.789,208.5018,210.9967,212.4223,213.848,215.2737,215.9865,218.4814,219.907,220.2634,220.2634,220.2634,219.907,219.907,219.5506,218.8378,218.4814,218.125,217.0557,215.9865,214.5608,213.4916,210.9967,209.2146,207.4326,205.6505,204.9377,202.0864,200.6607,199.2351,197.453,197.0966,194.9581,193.8889,192.8196,191.394,191.0375,188.5427,187.117,185.6913,184.2657,182.84,181.4144,180.3451,179.2759,178.9195,178.5631,177.8503,177.4938,177.1374,176.781,176.4246,176.0682,175.7118,174.9989,174.6425,174.2861,173.5733,173.2169,172.1476,171.4348,170.0092,169.2963,168.2271,167.1579,165.7322,164.663,163.2373,161.8117,160.0296,158.9603,157.5347,156.109,155.3962,154.6834,154.327,154.327,154.6834,155.3962,156.4655,157.8911,158.9603,160.386,161.4552,162.8809,163.9501,165.0194,166.445,167.8707,168.9399,170.3656,171.7912,173.2169,174.6425,176.0682,177.4938,178.5631,179.6323,180.7016,182.1272,183.1965,184.6221,185.3349,186.0478,186.7606,187.4734,187.8298,187.8298,187.8298,187.4734,187.117,186.7606,185.6913,184.6221,184.2657,182.4836,181.4144,179.9887,178.5631,177.1374,176.0682,174.6425,173.2169,171.7912,170.3656,168.5835,167.1579,165.7322,163.9501,163.2373,161.0988,159.6732,158.2475,156.8219,156.109,153.9706,152.5449,150.7628,149.6936,147.9115,146.4859,144.7038,143.2782,141.4961,139.714,138.2884,136.5063,134.7242,132.9422,131.5165,130.4473,129.378,128.6652,128.6652,128.6652,129.378,130.0909,131.5165,132.5858,134.0114,135.0807,136.8627,138.2884,139.714,141.1397,142.5653,143.991,145.7731,147.5551,149.3372,151.1193,152.9013,154.327,156.109,157.8911,159.3168,161.0988,162.8809,164.663,166.445,167.8707,170.0092,171.7912,173.5733,175.3554,177.4938,178.9195,181.058,183.1965,184.9785,186.7606,188.8991,190.3247,192.4632,194.2453,196.3837,197.8094,199.9479,202.0864,204.2248,206.0069,207.789,209.9275,211.7095,213.4916,214.9172,216.6993,218.125,219.907,220.9763,222.0455,222.4019,222.4019,222.0455,221.6891,221.6891,221.6891,221.6891,221.6891,221.6891,221.3327,220.9763,219.1942,216.6993,214.9172,213.1352,211.3531,209.9275,208.5018,207.0761,205.6505,204.2248,203.1556,202.0864,200.6607,199.2351,197.8094,196.7402,195.6709,194.6017,193.8889,192.8196,192.1068,191.0375,190.3247,189.2555,188.8991,188.1862,187.117,186.4042,184.9785,183.5529,181.7708,179.9887,178.2067,176.4246,174.2861,172.5041,170.3656,168.5835,166.445,165.0194,163.2373,161.0988,159.6732,158.2475,156.8219,155.7526,154.6834,154.327,153.9706,153.6141,153.2577,152.5449,151.4757,150.4064,149.3372,147.9115,146.4859,145.0602,143.6346,141.8525,140.0704,138.6448,136.8627,134.7242,133.2986,132.2293,131.1601,130.4473,129.7345,129.0216,128.6652,128.3088,128.3088,128.3088,128.3088,128.3088,128.3088,127.9524,127.596,126.8831,126.1703,125.1011,124.3883,123.6754,122.6062,121.5369,120.8241,119.7549,118.6856,117.9728,116.9036,115.8343,114.4087,112.983,111.201,109.7753,108.3497,106.5676,105.1419,103.3599,101.9342,100.5086,99.0829,97.6573,96.2316,95.1624,93.7367,92.6675,91.9546,91.2418,90.529,90.1726,89.8162,89.1033,88.3905,87.6777,86.6084,85.5392,84.1135,82.6879,81.6187,80.193,79.1238,78.4109,77.3417,76.6289,75.916,75.2032,74.4904,74.134,74.134,74.134,74.134,74.4904,75.2032,76.2725,77.6981,78.7673,80.193,81.9751,83.4007,85.1828,86.6084,88.3905,89.8162,91.2418,92.6675,94.0931,95.5188,96.9444,98.3701,99.7957,101.2214,103.0035,104.7855,106.5676,108.3497,110.1317,111.9138,113.3394,114.0523,114.4087,114.4087,114.4087,115.1215,115.8343,116.1907,116.1907,115.8343,115.8343,115.8343,115.8343,116.1907,116.5472,116.9036,116.9036,117.6164",
   "raw.y":"139.3576,140.4269,141.8525,142.5653,143.991,145.4166,147.5551,148.2679,151.8321,154.327,156.4655,158.2475,158.9603,160.7424,161.4552,161.0988,161.0988,160.7424,160.0296,158.9603,157.5347,156.8219,155.3962,151.8321,150.05,148.6244,147.5551,147.1987,146.4859,146.4859,146.8423,147.1987,147.5551,149.3372,150.4064,151.1193,153.2577,154.327,157.1783,159.3168,160.0296,162.8809,163.9501,166.445,167.8707,168.2271,170.3656,170.722,171.7912,172.1476,172.1476,171.7912,171.0784,170.722,170.722,170.722,171.0784,171.7912,172.8605,173.9297,174.6425,176.4246,177.8503,179.2759,179.9887,180.7016,181.058,180.7016,180.3451,179.9887,179.6323,177.8503,176.4246,174.9989,173.2169,172.5041,169.6527,167.8707,166.0886,163.9501,163.2373,160.0296,157.8911,156.109,154.327,153.6141,151.4757,150.4064,149.6936,149.3372,149.3372,149.6936,150.4064,150.7628,150.7628,150.7628,151.1193,151.1193,151.1193,151.4757,151.4757,152.5449,152.9013,153.9706,155.0398,155.3962,155.7526,155.3962,155.0398,154.327,153.6141,151.1193,149.6936,147.9115,146.4859,145.7731,143.6346,142.5653,141.1397,140.0704,139.3576,137.5755,136.5063,135.0807,133.655,132.5858,130.0909,128.3088,126.1703,124.7447,123.6754,121.1805,119.7549,118.3292,117.26,116.5472,115.1215,114.0523,113.3394,112.983,112.983,112.6266,112.983,113.6959,114.7651,115.1215,116.5472,116.9036,116.9036,116.9036,116.5472,115.1215,114.0523,112.6266,111.5574,110.8445,109.4189,108.7061,107.9932,107.2804,107.2804,107.2804,107.9932,108.7061,109.7753,110.4881,112.2702,113.6959,114.7651,115.8343,116.1907,117.9728,118.6856,119.3985,119.7549,120.1113,120.8241,121.5369,122.2498,123.319,124.0318,126.1703,127.2396,128.6652,130.0909,131.1601,132.9422,134.3678,136.1499,137.5755,138.2884,140.7833,142.2089,143.6346,145.0602,145.4166,147.1987,148.2679,148.9808,149.6936,149.6936,150.05,149.6936,148.9808,147.9115,147.5551,145.4166,143.991,142.5653,141.1397,140.7833,139.0012,137.5755,135.7935,134.0114,132.2293,130.0909,128.3088,126.5267,124.3883,122.6062,120.8241,119.0421,117.6164,115.8343,114.4087,112.6266,110.8445,109.0625,107.2804,105.4983,103.3599,101.5778,99.7957,97.6573,95.8752,94.0931,92.3111,90.529,89.4597,88.7469,86.9649,85.8956,85.1828,84.8264,84.8264,85.1828,85.8956,86.6084,88.0341,88.3905,90.1726,91.2418,92.6675,94.0931,94.8059,96.9444,98.0137,99.0829,99.7957,100.1521,100.5086,100.5086,100.1521,99.4393,99.0829,98.0137,96.9444,95.8752,94.4495,94.0931,91.9546,90.529,89.4597,88.0341,87.6777,85.5392,84.47,83.4007,82.3315,81.6187,80.193,79.4802,79.1238,79.1238,79.1238,79.4802,79.4802,79.4802,79.1238,78.7673,78.0545,76.9853,76.2725,75.5596,75.5596,75.2032,75.2032,75.5596,75.916,75.916,76.6289,76.9853,77.6981,78.4109,78.7673,80.193,81.2622,82.6879,83.7571,84.1135,86.252,87.3213,88.3905,89.8162,91.2418,92.6675,94.4495,96.2316,98.0137,99.7957,101.9342,103.7163,105.4983,107.6368,109.7753,111.9138,114.4087,116.5472,118.6856,121.1805,122.9626,125.1011,126.8831,128.6652,130.8037,132.5858,134.3678,136.1499,137.932,139.714,141.1397,142.5653,144.3474,145.7731,147.5551,148.9808,150.7628,152.5449,153.9706,155.7526,157.1783,158.9603,160.386,162.1681,163.2373,165.0194,166.0886,167.5143,168.9399,170.3656,171.7912,172.8605,173.9297,174.9989,176.0682,177.1374,177.8503,178.2067,178.5631,178.5631,178.2067,177.8503,177.1374,175.7118,174.6425,173.2169,171.7912,170.3656,168.5835,167.1579,166.0886,164.663,163.5937,162.5245,161.8117,160.0296,159.3168,158.6039,157.1783,156.109,155.0398,154.327,153.2577,152.1885,150.7628,149.6936,148.9808,148.2679,147.5551,147.1987,146.8423,146.1295,145.7731,144.7038,143.6346,142.5653,141.1397,140.4269,138.6448,137.5755,136.1499,135.0807,134.0114,132.9422,131.8729,130.8037,129.7345,128.6652,127.9524,127.2396,126.8831,126.5267,126.5267,126.8831,127.2396,127.9524,128.6652,129.7345,130.4473,131.1601,131.8729,132.2293,132.5858,132.5858,132.2293,131.8729,131.1601,130.4473,130.0909,129.378,128.6652,127.9524,127.2396,126.1703,125.1011,124.0318,122.9626,121.5369,120.4677,119.3985,118.3292,117.26,116.1907,115.1215,114.4087,113.6959,112.983,112.6266,111.9138,111.201,110.4881,110.1317,110.1317,109.7753,109.7753,109.7753,109.7753,110.1317,110.1317,110.4881,110.4881,110.4881,110.4881,110.4881,110.4881,110.8445,111.201,111.9138,112.6266,113.3394,113.6959,114.4087,114.7651,115.1215,115.1215,115.1215,115.1215,115.4779,115.4779,115.4779,115.8343,116.5472,116.9036,118.3292,119.3985,121.5369,124.3883,126.1703,127.596,129.0216,130.0909,131.1601,132.5858,133.655,134.7242,135.7935,136.5063,137.2191,138.2884,139.3576,140.4269,141.4961,142.9217,144.3474,145.7731,147.1987,148.6244,150.05,151.8321,153.2577,154.6834,156.109,156.8219,157.1783,157.8911,158.2475,158.6039,158.6039,158.6039,158.6039,158.2475,157.8911,157.5347,157.8911,157.8911,158.6039,159.3168,160.0296,160.7424,161.8117,162.8809,164.3065,165.3758,166.445,168.2271,169.2963,170.3656,171.0784,172.1476,172.8605,173.2169,173.5733,173.2169,173.2169,172.5041,172.1476,171.7912,171.4348,171.0784,170.722,170.0092,168.9399,167.5143,166.0886,164.663,162.8809,161.4552,159.6732,157.8911,156.109,154.327,152.9013,151.1193,149.6936,147.9115,146.4859,145.0602,143.6346,141.8525,140.4269,138.6448,137.2191,135.7935,134.0114,132.2293,130.8037,129.378,127.9524,127.2396,126.1703,125.4575,124.7447,124.3883,124.0318,124.3883,124.7447,125.1011,125.8139,126.5267,127.2396,128.3088,129.378,130.4473,131.8729,133.2986,134.7242,136.5063,137.932,139.3576,140.7833,142.2089,143.2782,144.3474,145.4166,146.4859,147.5551,148.6244,149.6936,151.1193,152.1885,153.6141,154.6834,156.4655,157.8911,159.6732,161.0988,162.5245,164.3065,165.7322,167.5143,168.9399,170.3656,171.4348,172.1476,172.8605,173.2169,173.2169,172.8605,172.5041,171.7912,171.4348,170.722,170.0092,168.9399,168.2271,167.1579,166.445,165.7322,165.0194,164.3065,163.5937,162.8809,162.5245,161.4552,160.7424,160.386,160.0296,159.6732,159.3168,158.9603,158.6039,158.6039,158.6039,158.6039,158.2475,157.8911,157.8911,157.5347,157.5347,157.5347,157.1783,157.1783",
   "t":"0,0.0006667,0.001333,0.002,0.002667,0.003333,0.004,0.004667,0.005333,0.006,0.006667,0.007333,0.008,0.008667,0.009333,0.01,0.01067,0.01133,0.012,0.01267,0.01333,0.014,0.01467,0.01533,0.016,0.01667,0.01733,0.018,0.01867,0.01933,0.02,0.02067,0.02133,0.022,0.02267,0.02333,0.024,0.02467,0.02533,0.026,0.02667,0.02733,0.028,0.02867,0.02933,0.03,0.03067,0.03133,0.032,0.03267,0.03333,0.034,0.03467,0.03533,0.036,0.03667,0.03733,0.038,0.03867,0.03933,0.04,0.04067,0.04133,0.042,0.04267,0.04333,0.044,0.04467,0.04533,0.046,0.04667,0.04733,0.048,0.04867,0.04933,0.05,0.05067,0.05133,0.052,0.05267,0.05333,0.054,0.05467,0.05533,0.056,0.05667,0.05733,0.058,0.05867,0.05933,0.06,0.06067,0.06133,0.062,0.06267,0.06333,0.064,0.06467,0.06533,0.066,0.06667,0.06733,0.068,0.06867,0.06933,0.07,0.07067,0.07133,0.072,0.07267,0.07333,0.074,0.07467,0.07533,0.076,0.07667,0.07733,0.078,0.07867,0.07933,0.08,0.08067,0.08133,0.082,0.08267,0.08333,0.084,0.08467,0.08533,0.086,0.08667,0.08733,0.088,0.08867,0.08933,0.09,0.09067,0.09133,0.092,0.09267,0.09333,0.094,0.09467,0.09533,0.096,0.09667,0.09733,0.098,0.09867,0.09933,0.1,0.1007,0.1013,0.102,0.1027,0.1033,0.104,0.1047,0.1053,0.106,0.1067,0.1073,0.108,0.1087,0.1093,0.11,0.1107,0.1113,0.112,0.1127,0.1133,0.114,0.1147,0.1153,0.116,0.1167,0.1173,0.118,0.1187,0.1193,0.12,0.1207,0.1213,0.122,0.1227,0.1233,0.124,0.1247,0.1253,0.126,0.1267,0.1273,0.128,0.1287,0.1293,0.13,0.1307,0.1313,0.132,0.1327,0.1333,0.134,0.1347,0.1353,0.136,0.1367,0.1373,0.138,0.1387,0.1393,0.14,0.1407,0.1413,0.142,0.1427,0.1433,0.144,0.1447,0.1453,0.146,0.1467,0.1473,0.148,0.1487,0.1493,0.15,0.1507,0.1513,0.152,0.1527,0.1533,0.154,0.1547,0.1553,0.156,0.1567,0.1573,0.158,0.1587,0.1593,0.16,0.1607,0.1613,0.162,0.1627,0.1633,0.164,0.1647,0.1653,0.166,0.1667,0.1673,0.168,0.1687,0.1693,0.17,0.1707,0.1713,0.172,0.1727,0.1733,0.174,0.1747,0.1753,0.176,0.1767,0.1773,0.178,0.1787,0.1793,0.18,0.1807,0.1813,0.182,0.1827,0.1833,0.184,0.1847,0.1853,0.186,0.1867,0.1873,0.188,0.1887,0.1893,0.19,0.1907,0.1913,0.192,0.1927,0.1933,0.194,0.1947,0.1953,0.196,0.1967,0.1973,0.198,0.1987,0.1993,0.2,0.2007,0.2013,0.202,0.2027,0.2033,0.204,0.2047,0.2053,0.206,0.2067,0.2073,0.208,0.2087,0.2093,0.21,0.2107,0.2113,0.212,0.2127,0.2133,0.214,0.2147,0.2153,0.216,0.2167,0.2173,0.218,0.2187,0.2193,0.22,0.2207,0.2213,0.222,0.2227,0.2233,0.224,0.2247,0.2253,0.226,0.2267,0.2273,0.228,0.2287,0.2293,0.23,0.2307,0.2313,0.232,0.2327,0.2333,0.234,0.2347,0.2353,0.236,0.2367,0.2373,0.238,0.2387,0.2393,0.24,0.2407,0.2413,0.242,0.2427,0.2433,0.244,0.2447,0.2453,0.246,0.2467,0.2473,0.248,0.2487,0.2493,0.25,0.2507,0.2513,0.252,0.2527,0.2533,0.254,0.2547,0.2553,0.256,0.2567,0.2573,0.258,0.2587,0.2593,0.26,0.2607,0.2613,0.262,0.2627,0.2633,0.264,0.2647,0.2653,0.266,0.2667,0.2673,0.268,0.2687,0.2693,0.27,0.2707,0.2713,0.272,0.2727,0.2733,0.274,0.2747,0.2753,0.276,0.2767,0.2773,0.278,0.2787,0.2793,0.28,0.2807,0.2813,0.282,0.2827,0.2833,0.284,0.2847,0.2853,0.286,0.2867,0.2873,0.288,0.2887,0.2893,0.29,0.2907,0.2913,0.292,0.2927,0.2933,0.294,0.2947,0.2953,0.296,0.2967,0.2973,0.298,0.2987,0.2993,0.3,0.3007,0.3013,0.302,0.3027,0.3033,0.304,0.3047,0.3053,0.306,0.3067,0.3073,0.308,0.3087,0.3093,0.31,0.3107,0.3113,0.312,0.3127,0.3133,0.314,0.3147,0.3153,0.316,0.3167,0.3173,0.318,0.3187,0.3193,0.32,0.3207,0.3213,0.322,0.3227,0.3233,0.324,0.3247,0.3253,0.326,0.3267,0.3273,0.328,0.3287,0.3293,0.33,0.3307,0.3313,0.332,0.3327,0.3333,0.334,0.3347,0.3353,0.336,0.3367,0.3373,0.338,0.3387,0.3393,0.34,0.3407,0.3413,0.342,0.3427,0.3433,0.344,0.3447,0.3453,0.346,0.3467,0.3473,0.348,0.3487,0.3493,0.35,0.3507,0.3513,0.352,0.3527,0.3533,0.354,0.3547,0.3553,0.356,0.3567,0.3573,0.358,0.3587,0.3593,0.36,0.3607,0.3613,0.362,0.3627,0.3633,0.364,0.3647,0.3653,0.366,0.3667,0.3673,0.368,0.3687,0.3693,0.37,0.3707,0.3713,0.372,0.3727,0.3733,0.374,0.3747,0.3753,0.376,0.3767,0.3773,0.378,0.3787,0.3793,0.38,0.3807,0.3813,0.382,0.3827,0.3833,0.384,0.3847,0.3853,0.386,0.3867,0.3873,0.388,0.3887,0.3893,0.39,0.3907,0.3913,0.392,0.3927,0.3933,0.394,0.3947,0.3953,0.396,0.3967,0.3973,0.398,0.3987,0.3993,0.4,0.4007,0.4013,0.402,0.4027,0.4033,0.404,0.4047,0.4053,0.406,0.4067,0.4073,0.408,0.4087,0.4093,0.41,0.4107,0.4113,0.412,0.4127,0.4133,0.414,0.4147,0.4153,0.416,0.4167,0.4173,0.418,0.4187,0.4193,0.42,0.4207,0.4213,0.422,0.4227,0.4233,0.424,0.4247,0.4253,0.426,0.4267,0.4273,0.428,0.4287,0.4293,0.43,0.4307,0.4313,0.432,0.4327,0.4333,0.434,0.4347,0.4353,0.436,0.4367,0.4373,0.438,0.4387,0.4393,0.44,0.4407,0.4413,0.442,0.4427,0.4433,0.444,0.4447,0.4453,0.446,0.4467,0.4473,0.448",
   "x":"0.9229,0.9229,0.8029,0.7428,0.7166,0.6978,0.6828,0.6791,0.6641,0.6566,0.6603,0.6678,0.6753,0.7053,0.7241,0.7391,0.7391,0.7391,0.7391,0.7353,0.7391,0.7391,0.7353,0.7203,0.7053,0.6866,0.6716,0.6566,0.6265,0.604,0.5815,0.5628,0.5515,0.5215,0.5065,0.4952,0.4727,0.469,0.454,0.4465,0.4427,0.4314,0.4277,0.4127,0.3977,0.3902,0.3714,0.3639,0.3414,0.3264,0.3189,0.2964,0.2776,0.2589,0.2401,0.2289,0.1988,0.1801,0.1651,0.1501,0.1463,0.1463,0.1501,0.1613,0.1726,0.1838,0.2063,0.2251,0.2439,0.2589,0.2664,0.2851,0.2926,0.2964,0.3001,0.3001,0.2964,0.2964,0.2964,0.2926,0.2926,0.2926,0.2926,0.2889,0.2814,0.2776,0.2551,0.2401,0.2214,0.2063,0.1951,0.1726,0.1576,0.1463,0.1351,0.1313,0.1163,0.1013,0.08629,0.07503,0.07503,0.06753,0.06378,0.06753,0.07128,0.07879,0.09379,0.1088,0.1238,0.1313,0.1388,0.1501,0.1576,0.1576,0.1576,0.1576,0.1576,0.1613,0.1688,0.1801,0.1838,0.2026,0.2176,0.2289,0.2364,0.2401,0.2476,0.2514,0.2551,0.2551,0.2551,0.2476,0.2439,0.2364,0.2289,0.2251,0.2138,0.2063,0.1988,0.1951,0.1913,0.1838,0.1726,0.1688,0.1651,0.1651,0.1763,0.1838,0.2026,0.2101,0.2214,0.2401,0.2514,0.2589,0.2626,0.2626,0.2589,0.2514,0.2439,0.2326,0.2251,0.2101,0.1988,0.1913,0.1913,0.1913,0.1951,0.2026,0.2063,0.2176,0.2214,0.2364,0.2514,0.2626,0.2739,0.2814,0.3001,0.3076,0.3151,0.3226,0.3264,0.3302,0.3302,0.3302,0.3302,0.3264,0.3226,0.3151,0.3114,0.3076,0.3076,0.3076,0.3114,0.3226,0.3377,0.3414,0.3639,0.3789,0.3939,0.4052,0.4089,0.4239,0.439,0.454,0.469,0.4765,0.4952,0.5102,0.5215,0.5365,0.544,0.5665,0.5853,0.5965,0.6078,0.6153,0.6265,0.6378,0.6453,0.6528,0.6641,0.6716,0.6828,0.6941,0.7053,0.7166,0.7278,0.7353,0.7391,0.7391,0.7391,0.7353,0.7278,0.7241,0.7166,0.7091,0.6978,0.6866,0.6716,0.6603,0.6528,0.6265,0.6078,0.5928,0.574,0.5665,0.5402,0.5252,0.5102,0.4952,0.4877,0.4727,0.469,0.469,0.4727,0.4727,0.484,0.4915,0.5065,0.5177,0.529,0.5553,0.574,0.5928,0.6115,0.6228,0.649,0.6678,0.6866,0.7016,0.7091,0.7316,0.7503,0.7654,0.7804,0.7879,0.8141,0.8291,0.8441,0.8591,0.8666,0.8929,0.9079,0.9117,0.9117,0.9117,0.9079,0.9079,0.9042,0.8967,0.8929,0.8892,0.8779,0.8666,0.8516,0.8404,0.8141,0.7954,0.7766,0.7578,0.7503,0.7203,0.7053,0.6903,0.6716,0.6678,0.6453,0.634,0.6228,0.6078,0.604,0.5778,0.5628,0.5478,0.5327,0.5177,0.5027,0.4915,0.4802,0.4765,0.4727,0.4652,0.4615,0.4577,0.454,0.4502,0.4465,0.4427,0.4352,0.4314,0.4277,0.4202,0.4164,0.4052,0.3977,0.3827,0.3752,0.3639,0.3527,0.3377,0.3264,0.3114,0.2964,0.2776,0.2664,0.2514,0.2364,0.2289,0.2214,0.2176,0.2176,0.2214,0.2289,0.2401,0.2551,0.2664,0.2814,0.2926,0.3076,0.3189,0.3302,0.3452,0.3602,0.3714,0.3864,0.4014,0.4164,0.4314,0.4465,0.4615,0.4727,0.484,0.4952,0.5102,0.5215,0.5365,0.544,0.5515,0.559,0.5665,0.5703,0.5703,0.5703,0.5665,0.5628,0.559,0.5478,0.5365,0.5327,0.514,0.5027,0.4877,0.4727,0.4577,0.4465,0.4314,0.4164,0.4014,0.3864,0.3677,0.3527,0.3377,0.3189,0.3114,0.2889,0.2739,0.2589,0.2439,0.2364,0.2138,0.1988,0.1801,0.1688,0.1501,0.1351,0.1163,0.1013,0.08254,0.06378,0.04877,0.03001,0.01125,-0.007503,-0.02251,-0.03377,-0.04502,-0.05252,-0.05252,-0.05252,-0.04502,-0.03752,-0.02251,-0.01125,0.003752,0.01501,0.03377,0.04877,0.06378,0.07879,0.09379,0.1088,0.1276,0.1463,0.1651,0.1838,0.2026,0.2176,0.2364,0.2551,0.2701,0.2889,0.3076,0.3264,0.3452,0.3602,0.3827,0.4014,0.4202,0.439,0.4615,0.4765,0.499,0.5215,0.5402,0.559,0.5815,0.5965,0.619,0.6378,0.6603,0.6753,0.6978,0.7203,0.7428,0.7616,0.7804,0.8029,0.8216,0.8404,0.8554,0.8742,0.8892,0.9079,0.9192,0.9304,0.9342,0.9342,0.9304,0.9267,0.9267,0.9267,0.9267,0.9267,0.9267,0.9229,0.9192,0.9004,0.8742,0.8554,0.8366,0.8179,0.8029,0.7879,0.7729,0.7578,0.7428,0.7316,0.7203,0.7053,0.6903,0.6753,0.6641,0.6528,0.6415,0.634,0.6228,0.6153,0.604,0.5965,0.5853,0.5815,0.574,0.5628,0.5553,0.5402,0.5252,0.5065,0.4877,0.469,0.4502,0.4277,0.4089,0.3864,0.3677,0.3452,0.3302,0.3114,0.2889,0.2739,0.2589,0.2439,0.2326,0.2214,0.2176,0.2138,0.2101,0.2063,0.1988,0.1876,0.1763,0.1651,0.1501,0.1351,0.1201,0.105,0.08629,0.06753,0.05252,0.03377,0.01125,-0.003752,-0.01501,-0.02626,-0.03377,-0.04127,-0.04877,-0.05252,-0.05628,-0.05628,-0.05628,-0.05628,-0.05628,-0.05628,-0.06003,-0.06378,-0.07128,-0.07879,-0.09004,-0.09754,-0.105,-0.1163,-0.1276,-0.1351,-0.1463,-0.1576,-0.1651,-0.1763,-0.1876,-0.2026,-0.2176,-0.2364,-0.2514,-0.2664,-0.2851,-0.3001,-0.3189,-0.3339,-0.3489,-0.3639,-0.3789,-0.3939,-0.4052,-0.4202,-0.4314,-0.439,-0.4465,-0.454,-0.4577,-0.4615,-0.469,-0.4765,-0.484,-0.4952,-0.5065,-0.5215,-0.5365,-0.5478,-0.5628,-0.574,-0.5815,-0.5928,-0.6003,-0.6078,-0.6153,-0.6228,-0.6265,-0.6265,-0.6265,-0.6265,-0.6228,-0.6153,-0.604,-0.589,-0.5778,-0.5628,-0.544,-0.529,-0.5102,-0.4952,-0.4765,-0.4615,-0.4465,-0.4314,-0.4164,-0.4014,-0.3864,-0.3714,-0.3564,-0.3414,-0.3226,-0.3039,-0.2851,-0.2664,-0.2476,-0.2289,-0.2138,-0.2063,-0.2026,-0.2026,-0.2026,-0.1951,-0.1876,-0.1838,-0.1838,-0.1876,-0.1876,-0.1876,-0.1876,-0.1838,-0.1801,-0.1763,-0.1763,-0.1688",
   "y":"0.377,0.3883,0.4033,0.4108,0.4258,0.4408,0.4633,0.4708,0.5084,0.5346,0.5571,0.5759,0.5834,0.6022,0.6097,0.6059,0.6059,0.6022,0.5946,0.5834,0.5684,0.5609,0.5459,0.5084,0.4896,0.4746,0.4633,0.4596,0.4521,0.4521,0.4558,0.4596,0.4633,0.4821,0.4934,0.5009,0.5234,0.5346,0.5646,0.5871,0.5946,0.6247,0.6359,0.6622,0.6772,0.6809,0.7034,0.7072,0.7185,0.7222,0.7222,0.7185,0.711,0.7072,0.7072,0.7072,0.711,0.7185,0.7297,0.741,0.7485,0.7672,0.7822,0.7972,0.8047,0.8122,0.816,0.8122,0.8085,0.8047,0.801,0.7822,0.7672,0.7522,0.7335,0.726,0.6959,0.6772,0.6584,0.6359,0.6284,0.5946,0.5721,0.5534,0.5346,0.5271,0.5046,0.4934,0.4858,0.4821,0.4821,0.4858,0.4934,0.4971,0.4971,0.4971,0.5009,0.5009,0.5009,0.5046,0.5046,0.5159,0.5196,0.5309,0.5421,0.5459,0.5496,0.5459,0.5421,0.5346,0.5271,0.5009,0.4858,0.4671,0.4521,0.4446,0.4221,0.4108,0.3958,0.3846,0.377,0.3583,0.347,0.332,0.317,0.3058,0.2795,0.2607,0.2382,0.2232,0.212,0.1857,0.1707,0.1557,0.1444,0.1369,0.1219,0.1107,0.1032,0.09942,0.09942,0.09567,0.09942,0.1069,0.1182,0.1219,0.1369,0.1407,0.1407,0.1407,0.1369,0.1219,0.1107,0.09567,0.08441,0.07691,0.0619,0.0544,0.0469,0.03939,0.03939,0.03939,0.0469,0.0544,0.06565,0.07316,0.09192,0.1069,0.1182,0.1294,0.1332,0.1519,0.1594,0.167,0.1707,0.1745,0.182,0.1895,0.197,0.2082,0.2157,0.2382,0.2495,0.2645,0.2795,0.2908,0.3095,0.3245,0.3433,0.3583,0.3658,0.3921,0.4071,0.4221,0.4371,0.4408,0.4596,0.4708,0.4783,0.4858,0.4858,0.4896,0.4858,0.4783,0.4671,0.4633,0.4408,0.4258,0.4108,0.3958,0.3921,0.3733,0.3583,0.3395,0.3208,0.302,0.2795,0.2607,0.242,0.2195,0.2007,0.182,0.1632,0.1482,0.1294,0.1144,0.09567,0.07691,0.05815,0.03939,0.02063,-0.001876,-0.02063,-0.03939,-0.0619,-0.08066,-0.09942,-0.1182,-0.1369,-0.1482,-0.1557,-0.1745,-0.1857,-0.1932,-0.197,-0.197,-0.1932,-0.1857,-0.1782,-0.1632,-0.1594,-0.1407,-0.1294,-0.1144,-0.09942,-0.09192,-0.06941,-0.05815,-0.0469,-0.03939,-0.03564,-0.03189,-0.03189,-0.03564,-0.04315,-0.0469,-0.05815,-0.06941,-0.08066,-0.09567,-0.09942,-0.1219,-0.1369,-0.1482,-0.1632,-0.167,-0.1895,-0.2007,-0.212,-0.2232,-0.2307,-0.2457,-0.2532,-0.257,-0.257,-0.257,-0.2532,-0.2532,-0.2532,-0.257,-0.2607,-0.2682,-0.2795,-0.287,-0.2945,-0.2945,-0.2983,-0.2983,-0.2945,-0.2908,-0.2908,-0.2833,-0.2795,-0.272,-0.2645,-0.2607,-0.2457,-0.2345,-0.2195,-0.2082,-0.2045,-0.182,-0.1707,-0.1594,-0.1444,-0.1294,-0.1144,-0.09567,-0.07691,-0.05815,-0.03939,-0.01688,0.001876,0.02063,0.04314,0.06565,0.08817,0.1144,0.1369,0.1594,0.1857,0.2045,0.227,0.2457,0.2645,0.287,0.3058,0.3245,0.3433,0.362,0.3808,0.3958,0.4108,0.4296,0.4446,0.4633,0.4783,0.4971,0.5159,0.5309,0.5496,0.5646,0.5834,0.5984,0.6172,0.6284,0.6472,0.6584,0.6734,0.6884,0.7034,0.7185,0.7297,0.741,0.7522,0.7635,0.7747,0.7822,0.786,0.7897,0.7897,0.786,0.7822,0.7747,0.7597,0.7485,0.7335,0.7185,0.7034,0.6847,0.6697,0.6584,0.6434,0.6322,0.6209,0.6134,0.5946,0.5871,0.5796,0.5646,0.5534,0.5421,0.5346,0.5234,0.5121,0.4971,0.4858,0.4783,0.4708,0.4633,0.4596,0.4558,0.4483,0.4446,0.4333,0.4221,0.4108,0.3958,0.3883,0.3695,0.3583,0.3433,0.332,0.3208,0.3095,0.2983,0.287,0.2758,0.2645,0.257,0.2495,0.2457,0.242,0.242,0.2457,0.2495,0.257,0.2645,0.2758,0.2833,0.2908,0.2983,0.302,0.3058,0.3058,0.302,0.2983,0.2908,0.2833,0.2795,0.272,0.2645,0.257,0.2495,0.2382,0.227,0.2157,0.2045,0.1895,0.1782,0.167,0.1557,0.1444,0.1332,0.1219,0.1144,0.1069,0.09942,0.09567,0.08817,0.08066,0.07316,0.06941,0.06941,0.06565,0.06565,0.06565,0.06565,0.06941,0.06941,0.07316,0.07316,0.07316,0.07316,0.07316,0.07316,0.07691,0.08066,0.08817,0.09567,0.1032,0.1069,0.1144,0.1182,0.1219,0.1219,0.1219,0.1219,0.1257,0.1257,0.1257,0.1294,0.1369,0.1407,0.1557,0.167,0.1895,0.2195,0.2382,0.2532,0.2682,0.2795,0.2908,0.3058,0.317,0.3283,0.3395,0.347,0.3545,0.3658,0.377,0.3883,0.3996,0.4146,0.4296,0.4446,0.4596,0.4746,0.4896,0.5084,0.5234,0.5384,0.5534,0.5609,0.5646,0.5721,0.5759,0.5796,0.5796,0.5796,0.5796,0.5759,0.5721,0.5684,0.5721,0.5721,0.5796,0.5871,0.5946,0.6022,0.6134,0.6247,0.6397,0.6509,0.6622,0.6809,0.6922,0.7034,0.711,0.7222,0.7297,0.7335,0.7372,0.7335,0.7335,0.726,0.7222,0.7185,0.7147,0.711,0.7072,0.6997,0.6884,0.6734,0.6584,0.6434,0.6247,0.6097,0.5909,0.5721,0.5534,0.5346,0.5196,0.5009,0.4858,0.4671,0.4521,0.4371,0.4221,0.4033,0.3883,0.3695,0.3545,0.3395,0.3208,0.302,0.287,0.272,0.257,0.2495,0.2382,0.2307,0.2232,0.2195,0.2157,0.2195,0.2232,0.227,0.2345,0.242,0.2495,0.2607,0.272,0.2833,0.2983,0.3133,0.3283,0.347,0.362,0.377,0.3921,0.4071,0.4183,0.4296,0.4408,0.4521,0.4633,0.4746,0.4858,0.5009,0.5121,0.5271,0.5384,0.5571,0.5721,0.5909,0.6059,0.6209,0.6397,0.6547,0.6734,0.6884,0.7034,0.7147,0.7222,0.7297,0.7335,0.7335,0.7297,0.726,0.7185,0.7147,0.7072,0.6997,0.6884,0.6809,0.6697,0.6622,0.6547,0.6472,0.6397,0.6322,0.6247,0.6209,0.6097,0.6022,0.5984,0.5946,0.5909,0.5871,0.5834,0.5796,0.5796,0.5796,0.5796,0.5759,0.5721,0.5721,0.5684,0.5684,0.5684,0.5646,0.5646",
   "arena":{
    "type":"mwm",
    "trial.length":"120",
    "arena.bounds":"circle 133.655 103.5381 95",
    "goal":"circle 121.8934 154.6834 10"
   },
   "factor_Strain":"B6",
   "factor_Probe":"FALSE"
  },
  {
   "id":"Track_17",
   "target":"B6_7",
   "day":"1",
   "trial":"4",
   "arena_name":"Arena_SW.txt",
   "raw.t":"0,0.08,0.16,0.24,0.32,0.4,0.48,0.56,0.64,0.72,0.8,0.88,0.96,1.04,1.12,1.2,1.28,1.36,1.44,1.52,1.6,1.68,1.76,1.84,1.92,2,2.08,2.16,2.24,2.32,2.4,2.48,2.56,2.64,2.72,2.8,2.88,2.96,3.04,3.12,3.2,3.28,3.36,3.44,3.52,3.6,3.68,3.76,3.84,3.92,4,4.08,4.16,4.24,4.32,4.4,4.48,4.56,4.64,4.72,4.8,4.88,4.96,5.04,5.12,5.2,5.28,5.36,5.44,5.52,5.6,5.68,5.76,5.84,5.92,6,6.08,6.16,6.24,6.32,6.4,6.48,6.56,6.64,6.72,6.8,6.88,6.96,7.04,7.12,7.2,7.28,7.36,7.44,7.52,7.6,7.68,7.76,7.84,7.92,8,8.08,8.16,8.24,8.32,8.4,8.48,8.56,8.64,8.72,8.8,8.88,8.96,9.04,9.12,9.2,9.28,9.36,9.44,9.52,9.6,9.68,9.76,9.84,9.92,10,10.08,10.16,10.24,10.32,10.4,10.48,10.56,10.64,10.72,10.8,10.88,10.96,11.04,11.12,11.2,11.28,11.36,11.44,11.52,11.6,11.68,11.76,11.84,11.92,12,12.08,12.16,12.24,12.32,12.4,12.48,12.56,12.64,12.72,12.8,12.88,12.96,13.04,13.12,13.2,13.28,13.36,13.44,13.52,13.6,13.68,13.76,13.84,13.92,14,14.08,14.16,14.24,14.32,14.4,14.48,14.56,14.64,14.72,14.8,14.88,14.96,15.04,15.12,15.2,15.28,15.36,15.44,15.52,15.6,15.68,15.76,15.84,15.92,16,16.08,16.16,16.24,16.32,16.4,16.48,16.56,16.64,16.72,16.8,16.88,16.96,17.04,17.12,17.2,17.28,17.36,17.44,17.52,17.6,17.68,17.76,17.84,17.92,18,18.08,18.16,18.24,18.32,18.4,18.48,18.56,18.64,18.72,18.8,18.88,18.96,19.04,19.12,19.2,19.28,19.36,19.44,19.52,19.6,19.68,19.76,19.84,19.92,20,20.08,20.16,20.24,20.32,20.4,20.48,20.56,20.64,20.72,20.8,20.88,20.96,21.04,21.12,21.2,21.28,21.36,21.44,21.52,21.6,21.68,21.76,21.84,21.92,22,22.08,22.16,22.24,22.32,22.4,22.48,22.56,22.64,22.72,22.8,22.88,22.96,23.04,23.12,23.2,23.28,23.36,23.44,23.52,23.6,23.68,23.76,23.84,23.92,24,24.08,24.16,24.24,24.32,24.4,24.48,24.56,24.64,24.72,24.8,24.88,24.96,25.04,25.12,25.2,25.28,25.36,25.44,25.52,25.6,25.68,25.76,25.84,25.92,26,26.08,26.16,26.24,26.32,26.4,26.48,26.56,26.64,26.72,26.8,26.88,26.96,27.04,27.12,27.2,27.28,27.36,27.44,27.52,27.6,27.68,27.76,27.84,27.92,28,28.08,28.16,28.24,28.32,28.4,28.48,28.56,28.64,28.72,28.8,28.88,28.96,29.04,29.12,29.2,29.28,29.36,29.44,29.52,29.6,29.68,29.76,29.84,29.92,30,30.08,30.16,30.24,30.32,30.4,30.48,30.56,30.64,30.72,30.8,30.88,30.96,31.04,31.12,31.2,31.28,31.36,31.44,31.52,31.6,31.68,31.76,31.84,31.92,32,32.08,32.16,32.24,32.32,32.4,32.48,32.56,32.64,32.72,32.8,32.88,32.96,33.04,33.12,33.2,33.28,33.36,33.44,33.52,33.6,33.68,33.76,33.84,33.92,34,34.08,34.16,34.24,34.32,34.4,34.48,34.56,34.64,34.72,34.8,34.88,34.96,35.04,35.12,35.2,35.28,35.36,35.44,35.52,35.6,35.68,35.76,35.84,35.92,36,36.08,36.16,36.24,36.32,36.4,36.48,36.56,36.64,36.72,36.8,36.88,36.96,37.04,37.12,37.2,37.28,37.36,37.44,37.52,37.6,37.68,37.76,37.84,37.92,38,38.08,38.16,38.24,38.32,38.4,38.48,38.56,38.64,38.72,38.8,38.88,38.96,39.04,39.12,39.2,39.28,39.36,39.44,39.52,39.6,39.68,39.76,39.84,39.92,40,40.08,40.16,40.24,40.32,40.4,40.48,40.56,40.64,40.72,40.8,40.88,40.96,41.04,41.12,41.2,41.28,41.36,41.44,41.52,41.6,41.68,41.76,41.84,41.92,42,42.08,42.16,42.24,42.32,42.4,42.48,42.56,42.64,42.72,42.8,42.88,42.96,43.04,43.12,43.2,43.28,43.36,43.44,43.52,43.6,43.68,43.76,43.84,43.92,44,44.08,44.16,44.24,44.32,44.4,44.48,44.56,44.64,44.72,44.8,44.88,44.96,45.04,45.12,45.2,45.28,45.36,45.44,45.52,45.6,45.68,45.76,45.84,45.92,46,46.08,46.16,46.24,46.32,46.4,46.48,46.56,46.64,46.72,46.8,46.88,46.96,47.04,47.12,47.2,47.28,47.36,47.44,47.52,47.6,47.68,47.76,47.84,47.92,48,48.08,48.16,48.24,48.32,48.4,48.48,48.56,48.64,48.72,48.8,48.88,48.96,49.04,49.12,49.2,49.28,49.36,49.44,49.52,49.6,49.68,49.76,49.84,49.92,50,50.08,50.16,50.24,50.32,50.4,50.48,50.56,50.64,50.72,50.8,50.88,50.96,51.04,51.12,51.2,51.28,51.36,51.44,51.52,51.6,51.68,51.76,51.84,51.92,52,52.08,52.16,52.24,52.32,52.4,52.48,52.56,52.64,52.72,52.8,52.88,52.96,53.04,53.12,53.2,53.28,53.36,53.44,53.52,53.6,53.68,53.76,53.84,53.92,54,54.08,54.16,54.24,54.32,54.4,54.48,54.56,54.64,54.72,54.8,54.88,54.96,55.04,55.12,55.2,55.28,55.36,55.44,55.52,55.6,55.68,55.76,55.84,55.92,56,56.08,56.16,56.24,56.32,56.4,56.48,56.56,56.64,56.72,56.8,56.88,56.96,57.04,57.12,57.2,57.28,57.36,57.44,57.52,57.6,57.68,57.76,57.84,57.92,58,58.08,58.16,58.24,58.32,58.4,58.48,58.56,58.64,58.72,58.8,58.88,58.96,59.04,59.12,59.2,59.28,59.36,59.44,59.52,59.6,59.68,59.76,59.84,59.92,60,60.08,60.16,60.24,60.32,60.4,60.48,60.56,60.64,60.72,60.8,60.88,60.96,61.04,61.12,61.2,61.28,61.36,61.44,61.52,61.6,61.68,61.76,61.84,61.92,62,62.08,62.16,62.24,62.32,62.4,62.48,62.56,62.64,62.72,62.8,62.88,62.96,63.04,63.12,63.2,63.28,63.36,63.44,63.52,63.6,63.68,63.76,63.84,63.92,64,64.08,64.16,64.24,64.32,64.4,64.48,64.56,64.64,64.72,64.8,64.88,64.96,65.04,65.12,65.2,65.28,65.36,65.44,65.52,65.6,65.68,65.76,65.84,65.92,66,66.08,66.16,66.24,66.32,66.4,66.48,66.56,66.64,66.72,66.8,66.88,66.96,67.04,67.12,67.2,67.28,67.36,67.44,67.52,67.6,67.68,67.76,67.84,67.92,68,68.08,68.16,68.24,68.32,68.4,68.48,68.56,68.64,68.72,68.8,68.88,68.96,69.04,69.12,69.2,69.28,69.36,69.44,69.52,69.6,69.68,69.76,69.84,69.92,70,70.08,70.16,70.24,70.32,70.4,70.48,70.56,70.64,70.72,70.8,70.88,70.96,71.04,71.12,71.2,71.28,71.36,71.44,71.52,71.6,71.68,71.76,71.84,71.92,72,72.08,72.16,72.24,72.32,72.4,72.48,72.56,72.64,72.72,72.8,72.88,72.96,73.04,73.12,73.2,73.28,73.36,73.44,73.52,73.6,73.68,73.76,73.84,73.92,74,74.08,74.16,74.24,74.32,74.4,74.48,74.56,74.64,74.72,74.8,74.88,74.96,75.04,75.12,75.2,75.28,75.36,75.44,75.52,75.6,75.68,75.76,75.84,75.92,76,76.08,76.16,76.24,76.32,76.4,76.48,76.56,76.64,76.72,76.8,76.88,76.96,77.04,77.12,77.2,77.28,77.36,77.44,77.52,77.6,77.68,77.76,77.84,77.92,78,78.08,78.16,78.24,78.32,78.4,78.48,78.56,78.64,78.72,78.8,78.88,78.96,79.04,79.12,79.2,79.28,79.36,79.44,79.52,79.6,79.68,79.76,79.84,79.92,80,80.08,80.16,80.24,80.32,80.4,80.48,80.56,80.64,80.72,80.8,80.88,80.96,81.04,81.12,81.2,81.28,81.36,81.44,81.52,81.6,81.68,81.76,81.84,81.92,82,82.08,82.16,82.24,82.32,82.4,82.48,82.56,82.64,82.72,82.8,82.88,82.96,83.04,83.12,83.2,83.28,83.36,83.44,83.52,83.6,83.68,83.76,83.84,83.92,84,84.08,84.16,84.24,84.32,84.4,84.48,84.56,84.64,84.72,84.8,84.88,84.96,85.04,85.12,85.2,85.28,85.36,85.44,85.52,85.6,85.68,85.76,85.84,85.92,86,86.08,86.16,86.24,86.32,86.4,86.48,86.56,86.64,86.72,86.8,86.88,86.96,87.04,87.12,87.2,87.28,87.36,87.44,87.52,87.6,87.68,87.76,87.84,87.92,88,88.08,88.16,88.24,88.32,88.4,88.48,88.56,88.64,88.72,88.8,88.88,88.96,89.04,89.12,89.2,89.28,89.36,89.44,89.52,89.6,89.68,89.76,89.84,89.92,90,90.08,90.16,90.24,90.32,90.4,90.48,90.56,90.64,90.72,90.8,90.88,90.96,91.04,91.12,91.2,91.28,91.36,91.44,91.52,91.6,91.68,91.76,91.84,91.92,92,92.08,92.16,92.24,92.32,92.4,92.48,92.56,92.64,92.72,92.8,92.88,92.96,93.04,93.12,93.2,93.28,93.36,93.44,93.52,93.6,93.68,93.76,93.84,93.92,94,94.08,94.16,94.24,94.32,94.4,94.48,94.56,94.64,94.72,94.8,94.88,94.96,95.04,95.12,95.2,95.28,95.36,95.44,95.52,95.6,95.68,95.76,95.84,95.92,96,96.08,96.16,96.24,96.32,96.4,96.48,96.56,96.64,96.72,96.8,96.88,96.96,97.04,97.12,97.2,97.28,97.36,97.44,97.52,97.6,97.68,97.76,97.84,97.92,98,98.08,98.16,98.24,98.32,98.4,98.48,98.56,98.64,98.72,98.8,98.88",
   "raw.x":"222.0455,221.3327,220.6199,209.2146,205.2941,200.6607,197.453,221.3327,192.4632,189.9683,187.4734,184.9785,183.5529,182.4836,182.4836,183.1965,184.2657,185.3349,186.4042,187.8298,189.2555,191.0375,192.1068,193.5324,193.8889,194.6017,194.9581,195.6709,196.0273,196.3837,196.7402,197.0966,197.0966,197.0966,196.3837,196.0273,194.9581,193.8889,192.8196,192.1068,191.0375,189.9683,188.8991,188.5427,188.1862,187.8298,187.4734,187.117,187.117,186.7606,186.4042,186.0478,186.0478,185.3349,184.6221,183.5529,182.4836,180.7016,179.6323,178.5631,177.8503,177.4938,177.1374,177.1374,177.1374,177.1374,177.4938,177.4938,177.4938,177.1374,176.781,176.4246,175.7118,174.9989,174.2861,173.5733,172.8605,172.5041,172.5041,172.8605,173.5733,174.6425,175.7118,177.1374,178.2067,179.6323,180.3451,180.7016,181.058,181.058,181.058,180.7016,180.3451,179.6323,178.9195,177.8503,177.1374,176.4246,175.7118,174.9989,174.2861,173.9297,173.5733,173.2169,172.8605,172.5041,171.7912,171.4348,170.3656,169.2963,168.2271,166.8014,165.0194,163.5937,161.8117,160.386,158.6039,157.1783,155.3962,154.327,153.2577,151.8321,150.7628,149.3372,148.2679,147.1987,146.1295,145.0602,144.3474,143.991,143.6346,142.9217,142.5653,141.8525,141.1397,140.0704,139.3576,139.0012,139.0012,139.3576,140.4269,141.1397,142.9217,144.7038,146.4859,148.2679,150.05,151.8321,153.6141,155.3962,157.5347,158.9603,161.0988,162.5245,164.3065,165.3758,166.8014,167.8707,168.5835,169.2963,169.6527,169.6527,170.0092,170.0092,170.3656,170.3656,170.722,171.0784,172.1476,172.8605,173.5733,174.6425,175.3554,176.4246,176.781,177.4938,177.8503,178.2067,178.5631,178.9195,179.2759,179.2759,179.2759,179.2759,179.6323,179.2759,179.2759,179.2759,178.9195,178.9195,178.5631,178.5631,178.2067,178.2067,178.2067,178.2067,178.2067,178.2067,178.2067,178.5631,178.9195,179.2759,179.6323,179.9887,180.7016,181.058,181.4144,182.1272,182.4836,183.1965,183.5529,183.9093,184.2657,184.2657,184.2657,184.2657,183.5529,182.84,181.4144,180.7016,179.6323,178.5631,177.1374,176.0682,174.6425,172.8605,171.7912,170.0092,168.5835,166.445,165.3758,163.5937,162.1681,160.386,159.3168,157.5347,156.109,154.327,152.9013,151.4757,150.05,148.6244,147.1987,145.7731,144.7038,143.2782,141.8525,140.4269,139.0012,137.932,136.5063,135.0807,133.655,131.8729,130.8037,129.0216,127.596,125.8139,124.3883,122.6062,120.8241,119.0421,117.26,115.8343,114.0523,112.6266,111.201,109.4189,107.9932,106.5676,105.1419,104.4291,103.3599,102.647,101.2214,100.1521,98.7265,97.6573,96.2316,94.8059,93.7367,92.6675,91.2418,90.529,89.4597,88.7469,87.6777,86.6084,85.8956,84.47,83.4007,82.3315,80.9058,79.8366,78.0545,76.9853,75.5596,74.134,72.7083,71.2827,70.2134,68.7878,67.3621,65.9365,64.8672,63.798,62.7287,61.3031,60.5903,59.521,58.8082,58.0954,57.739,57.3825,57.3825,57.0261,56.6697,56.6697,57.0261,57.0261,57.739,58.0954,58.4518,58.8082,59.521,60.2339,60.9467,61.6595,62.7287,63.798,64.5108,65.9365,67.0057,68.4314,69.5006,70.9263,72.3519,73.7776,75.5596,77.3417,78.7673,80.9058,82.6879,84.47,86.6084,88.3905,90.529,92.6675,94.8059,96.9444,99.0829,101.2214,103.7163,105.8548,107.9932,110.1317,111.9138,114.0523,116.1907,118.3292,120.1113,122.2498,124.0318,126.5267,128.3088,130.4473,132.5858,134.7242,136.8627,139.0012,140.7833,142.9217,145.0602,147.1987,149.3372,151.1193,153.6141,155.3962,157.5347,159.3168,161.4552,163.5937,165.7322,167.5143,169.6527,171.7912,173.9297,176.0682,178.2067,179.9887,182.1272,183.9093,186.0478,187.8298,189.9683,191.7504,193.5324,195.3145,197.453,199.2351,201.0171,202.7992,204.2248,205.6505,207.789,209.2146,210.9967,212.7788,214.2044,215.9865,217.4121,218.8378,219.907,220.6199,220.9763,220.9763,220.9763,220.2634,219.907,219.5506,219.5506,219.1942,218.8378,218.4814,218.125,217.7685,216.6993,215.6301,214.2044,212.4223,210.9967,209.571,207.789,206.3633,204.5813,203.1556,201.3735,199.5915,198.1658,196.7402,194.9581,193.5324,191.7504,189.9683,188.1862,186.4042,184.9785,182.84,181.4144,179.6323,177.8503,176.0682,174.2861,172.5041,170.3656,168.5835,166.8014,164.663,162.8809,160.7424,158.9603,156.8219,155.0398,152.9013,150.7628,148.6244,146.8423,144.7038,142.5653,140.7833,138.6448,136.8627,134.7242,132.5858,130.8037,128.6652,126.8831,125.1011,122.9626,121.1805,119.3985,116.9036,115.1215,113.3394,111.5574,109.7753,107.9932,106.5676,104.7855,103.3599,101.2214,99.7957,98.0137,96.588,95.1624,94.0931,93.0239,91.9546,91.2418,90.8854,90.8854,90.8854,91.2418,91.5982,91.9546,92.3111,92.6675,93.0239,93.3803,93.7367,94.0931,94.4495,95.1624,95.8752,96.2316,96.9444,97.6573,98.7265,99.7957,100.865,101.9342,103.0035,104.0727,105.4983,106.5676,107.6368,108.7061,110.1317,111.201,112.6266,113.6959,115.1215,116.5472,117.6164,119.0421,120.4677,121.5369,122.9626,124.3883,125.4575,126.8831,128.3088,129.7345,130.8037,132.2293,133.655,135.0807,136.1499,137.5755,139.0012,140.4269,141.8525,143.2782,144.3474,145.4166,146.8423,147.9115,149.3372,150.4064,151.4757,152.9013,154.327,155.3962,156.8219,157.8911,159.3168,160.386,161.8117,163.2373,164.663,166.0886,167.1579,168.2271,169.2963,170.3656,171.0784,171.4348,172.1476,172.8605,173.5733,174.2861,175.3554,176.0682,177.1374,178.2067,179.6323,181.4144,182.84,184.2657,185.6913,187.4734,188.8991,189.9683,191.394,192.4632,193.5324,194.6017,195.3145,196.0273,196.7402,197.0966,197.453,197.8094,198.1658,198.5222,198.5222,198.8786,198.8786,198.8786,198.5222,198.5222,198.5222,198.1658,197.8094,197.8094,197.453,197.0966,196.7402,196.3837,195.6709,194.9581,194.2453,193.176,192.4632,191.394,190.6811,189.6119,188.8991,187.8298,186.7606,185.6913,184.6221,183.9093,182.84,181.4144,180.3451,178.9195,177.8503,176.4246,175.3554,173.9297,172.8605,171.4348,170.0092,168.9399,167.5143,166.0886,165.0194,163.5937,162.1681,160.7424,159.3168,157.8911,156.4655,155.0398,153.6141,151.8321,150.4064,148.6244,147.1987,145.7731,143.991,142.5653,141.1397,139.3576,137.5755,136.1499,134.7242,133.2986,131.5165,130.0909,128.3088,126.8831,125.4575,124.0318,122.2498,120.8241,119.0421,117.26,115.8343,114.4087,112.6266,111.201,109.4189,107.9932,106.5676,105.1419,104.0727,102.647,101.2214,100.5086,100.1521,99.7957,99.7957,99.4393,98.7265,97.6573,96.9444,95.8752,94.8059,94.0931,93.3803,92.6675,91.9546,91.2418,90.529,90.1726,89.8162,89.1033,88.7469,88.3905,88.3905,88.0341,88.0341,88.0341,88.0341,88.0341,88.0341,88.0341,88.0341,88.0341,88.0341,87.6777,87.6777,87.6777,88.0341,88.0341,88.0341,88.3905,88.3905,88.7469,89.1033,89.8162,90.1726,90.8854,91.5982,92.3111,93.0239,94.0931,94.8059,95.8752,96.588,97.3008,98.3701,99.4393,100.1521,101.2214,102.647,103.7163,104.7855,105.8548,106.924,108.3497,109.4189,110.4881,111.9138,112.983,114.4087,115.4779,116.5472,117.6164,119.0421,120.1113,121.5369,122.6062,123.6754,125.1011,126.1703,127.2396,128.3088,129.378,130.8037,131.8729,132.9422,134.3678,135.4371,136.8627,137.5755,139.0012,140.0704,141.4961,142.5653,143.2782,144.7038,145.7731,146.8423,147.9115,148.9808,150.05,151.4757,152.5449,153.9706,155.0398,156.4655,157.8911,158.9603,160.386,161.4552,162.8809,163.9501,165.0194,166.0886,167.8707,168.9399,170.3656,171.4348,172.8605,173.9297,174.9989,175.7118,176.4246,177.1374,177.4938,178.2067,178.9195,179.2759,180.3451,181.058,181.7708,182.4836,183.1965,184.2657,185.3349,186.0478,187.117,187.8298,188.5427,189.2555,189.6119,190.3247,190.6811,191.0375,191.394,191.7504,192.4632,192.8196,193.5324,194.2453,194.6017,195.3145,196.0273,196.3837,197.0966,197.453,198.1658,198.8786,199.2351,199.9479,200.3043,201.0171,201.3735,201.7299,202.0864,202.4428,202.4428,202.4428,202.4428,202.4428,202.0864,202.0864,201.7299,201.7299,201.3735,201.3735,201.0171,200.6607,200.6607,200.3043,199.9479,199.9479,199.5915,199.2351,198.8786,198.5222,198.1658,197.8094,197.453,197.0966,196.3837,196.0273,195.6709,194.9581,194.6017,194.2453,193.5324,192.8196,192.4632,191.394,190.6811,189.6119,188.5427,187.4734,186.4042,184.9785,183.9093,182.4836,181.4144,179.9887,178.5631,177.1374,175.7118,174.2861,173.2169,171.7912,170.3656,168.9399,167.5143,166.0886,165.0194,163.5937,161.8117,160.386,158.6039,156.8219,155.3962,153.6141,152.1885,150.7628,148.9808,147.1987,145.4166,143.991,141.8525,140.4269,138.6448,136.8627,135.0807,133.655,131.8729,130.4473,128.6652,127.2396,125.4575,123.6754,122.2498,120.8241,119.7549,118.3292,116.9036,116.1907,115.4779,114.7651,114.0523,113.6959,113.3394,112.983,112.983,112.6266,112.6266,112.6266,112.6266,112.6266,112.6266,112.6266,111.9138,111.201,110.4881,109.4189,107.9932,106.924,105.1419,103.7163,102.2906,100.865,99.4393,98.0137,96.588,94.8059,93.3803,91.5982,90.1726,88.3905,88.0341,86.9649,86.6084,85.8956,84.8264,83.7571,83.0443,81.9751,80.5494,79.1238,77.3417,75.916,74.4904,73.0647,71.6391,70.5698,69.5006,68.7878,68.0749,67.3621,67.0057,66.6493,66.6493,66.6493,66.6493,66.6493,66.6493,66.6493,66.6493,66.2929,66.2929,65.9365,65.5801,65.2236,64.8672,64.5108,64.1544,63.798,63.4416,63.4416,63.0852,63.0852,63.0852,63.0852,63.4416,63.4416,63.798,64.1544,64.5108,64.8672,65.2236,65.5801,65.9365,66.6493,67.0057,67.7185,68.4314,69.1442,70.2134,70.9263,71.9955,72.7083,74.134,74.8468,75.916,76.9853,78.4109,79.4802,80.5494,81.6187,82.6879,84.1135,85.1828,86.6084,87.6777,89.1033,90.529,91.9546,93.3803,94.4495,95.8752,97.3008,98.7265,100.1521,101.5778,103.0035,104.4291,105.8548,107.2804,108.7061,110.1317,111.201,112.6266,114.4087,115.4779,117.26,118.6856,120.1113,121.1805,122.6062,124.0318,125.4575,126.8831,128.3088,129.378,130.4473,131.5165,132.5858,133.2986,134.0114,134.7242,135.4371,136.1499,137.2191,137.932,139.0012,140.4269,141.4961,142.9217,144.3474,146.1295,147.5551,148.9808,150.7628,152.1885,153.6141,155.3962,156.8219,158.2475,160.386,161.8117,163.5937,165.0194,166.8014,168.5835,170.3656,171.7912,173.5733,174.9989,176.4246,177.8503,179.2759,180.7016,182.1272,183.1965,184.6221,186.0478,187.117,188.1862,189.2555,190.6811,191.7504,192.8196,193.8889,194.9581,196.0273,196.7402,197.8094,198.5222,199.2351,199.9479,200.6607,201.3735,202.0864,202.7992,203.512,204.2248,204.5813,205.2941,205.6505,206.0069,206.3633,206.3633,206.7197,206.7197,207.0761,207.0761,207.0761,207.0761,207.0761,206.7197,206.7197,206.3633,206.0069,205.6505,205.2941,204.9377,204.2248,203.8684,203.1556,202.4428,201.7299,200.6607,199.5915,198.5222,197.453,196.3837,195.3145,193.8889,192.8196,191.394,189.9683,188.5427,187.117,186.0478,184.2657,182.84,181.058,179.6323,177.8503,176.0682,174.6425,172.8605,171.4348,169.6527,168.2271,166.445,164.663,163.2373,161.4552,159.6732,158.2475,156.4655,154.6834,152.9013,151.4757,149.6936,148.2679,146.8423,145.4166,143.6346,141.8525,140.4269,138.6448,136.8627,135.0807,133.655,131.8729,130.0909,128.3088,127.9524,127.9524,127.596,127.2396,126.5267,125.4575,124.0318,123.319,122.2498,121.8934,121.1805,120.8241,120.8241,120.4677,120.1113,119.3985,119.0421,118.6856,118.6856,118.6856,118.6856,118.6856,118.6856,118.6856,118.3292",
   "raw.y":"136.5063,136.8627,137.5755,143.2782,143.2782,143.991,144.3474,137.5755,143.991,143.6346,142.5653,140.7833,139.3576,136.8627,134.7242,132.5858,130.8037,129.378,128.3088,127.596,127.596,127.9524,128.3088,128.6652,129.378,130.0909,130.4473,131.1601,131.8729,132.5858,133.2986,134.7242,135.4371,136.8627,138.2884,139.0012,140.0704,140.7833,141.1397,141.1397,140.7833,140.4269,140.0704,139.714,138.6448,137.932,136.8627,136.1499,135.4371,134.7242,134.0114,133.655,133.2986,132.5858,132.2293,131.8729,131.8729,132.2293,132.9422,134.0114,134.7242,136.5063,137.5755,139.0012,140.4269,141.4961,142.5653,143.2782,144.3474,145.0602,145.7731,146.8423,148.2679,148.9808,150.05,151.1193,152.1885,152.9013,153.6141,154.327,155.3962,155.7526,155.7526,155.3962,154.6834,153.6141,152.5449,151.4757,150.4064,148.9808,147.5551,146.1295,145.0602,143.6346,142.9217,141.8525,140.7833,139.3576,138.2884,136.8627,135.4371,134.0114,132.5858,130.8037,129.0216,127.2396,125.8139,124.3883,122.6062,121.5369,120.1113,119.0421,118.3292,117.6164,117.26,117.6164,117.9728,118.3292,119.3985,120.4677,121.5369,122.9626,124.3883,125.4575,126.8831,127.9524,129.378,130.8037,132.5858,134.0114,135.7935,137.5755,139.3576,141.1397,142.9217,144.3474,145.7731,147.1987,148.2679,149.3372,150.4064,151.4757,152.1885,152.5449,152.5449,152.1885,151.8321,151.4757,150.7628,150.4064,149.6936,148.9808,147.9115,147.1987,146.1295,145.0602,143.6346,142.2089,140.4269,138.6448,136.8627,135.0807,132.9422,130.8037,128.6652,126.8831,124.3883,122.6062,120.4677,118.6856,116.5472,114.4087,111.9138,109.7753,107.6368,105.1419,102.647,100.5086,98.3701,95.8752,93.7367,91.2418,88.7469,86.6084,84.1135,81.6187,79.4802,77.3417,74.8468,72.7083,70.5698,68.4314,66.2929,64.1544,62.0159,59.8774,57.739,55.2441,53.462,51.3235,49.185,47.403,44.9081,43.4824,41.7004,39.5619,37.7798,35.9977,33.8593,32.4336,30.2951,28.8695,27.0874,26.3746,26.3746,26.3746,26.731,26.731,26.3746,26.0182,25.3053,24.5925,23.8797,23.1669,22.454,21.7412,21.0284,20.3156,19.6027,18.8899,18.5335,17.8207,17.4643,17.1078,16.7514,16.7514,16.7514,17.1078,17.1078,17.8207,18.1771,18.8899,19.6027,19.9591,20.3156,20.672,21.0284,21.3848,21.3848,21.7412,22.0976,22.454,22.8105,23.1669,23.5233,23.8797,24.2361,24.5925,24.5925,24.9489,24.9489,24.9489,24.9489,24.9489,24.5925,24.5925,23.8797,23.5233,22.8105,22.0976,21.3848,21.0284,21.0284,21.0284,21.3848,21.3848,22.0976,22.8105,24.2361,25.3053,26.731,28.1567,29.9387,31.7208,33.1464,35.2849,36.7106,38.4926,39.9183,41.7004,43.4824,44.9081,46.3337,48.1158,49.8979,51.3235,52.7492,54.1748,55.9569,57.3825,58.8082,60.9467,62.3723,64.1544,65.5801,67.3621,69.5006,71.2827,73.0647,74.8468,76.9853,79.1238,80.9058,83.0443,85.1828,87.3213,89.4597,91.5982,93.7367,95.8752,98.0137,100.1521,102.2906,104.4291,106.5676,108.7061,110.8445,112.983,115.1215,116.9036,119.0421,120.8241,122.6062,124.3883,126.1703,127.9524,129.0216,130.4473,131.8729,133.2986,134.3678,135.7935,137.2191,138.2884,139.3576,140.0704,140.7833,141.4961,141.8525,142.2089,142.5653,142.5653,142.9217,142.9217,142.9217,142.5653,142.2089,141.8525,141.4961,141.1397,140.4269,139.714,139.0012,138.2884,137.5755,137.2191,136.5063,135.7935,135.4371,135.0807,134.7242,134.3678,134.0114,133.655,133.2986,132.9422,132.5858,132.2293,131.8729,131.8729,131.8729,131.8729,131.8729,131.8729,131.8729,131.8729,132.2293,132.2293,131.8729,131.8729,131.8729,131.5165,131.1601,130.8037,130.4473,129.7345,129.0216,128.3088,127.2396,126.5267,125.8139,125.1011,124.0318,123.6754,122.9626,122.6062,122.2498,122.2498,122.6062,122.6062,122.9626,123.319,123.6754,123.6754,124.0318,124.0318,123.6754,124.0318,124.0318,124.0318,124.3883,125.1011,126.1703,127.2396,128.3088,129.7345,131.1601,132.2293,133.2986,134.3678,135.4371,136.5063,137.2191,137.932,139.0012,139.714,140.7833,141.4961,142.5653,143.6346,145.0602,145.7731,147.1987,147.9115,148.9808,150.05,150.7628,151.8321,152.9013,153.9706,155.0398,156.109,157.1783,157.8911,158.9603,159.6732,160.386,161.0988,161.4552,162.1681,162.8809,163.5937,163.9501,164.663,165.0194,165.3758,165.7322,166.0886,166.445,166.445,166.8014,167.1579,167.1579,167.1579,167.1579,167.1579,167.1579,167.1579,167.1579,167.1579,167.1579,167.1579,167.5143,167.8707,168.2271,168.9399,169.6527,170.0092,170.3656,170.3656,170.722,170.3656,170.0092,169.6527,168.5835,167.8707,166.8014,165.3758,164.3065,162.8809,161.0988,159.6732,157.8911,156.4655,154.6834,152.9013,151.1193,149.6936,147.9115,146.1295,144.7038,142.9217,141.1397,139.714,137.932,136.5063,135.0807,133.2986,131.5165,130.0909,128.6652,127.2396,125.8139,124.0318,122.2498,120.8241,119.3985,117.6164,116.1907,114.0523,112.983,111.201,109.4189,107.9932,106.2112,104.4291,103.0035,101.5778,99.7957,98.3701,96.588,95.1624,93.3803,91.5982,90.1726,88.3905,86.6084,85.1828,83.4007,81.6187,80.193,78.7673,77.3417,75.5596,74.134,72.3519,70.9263,69.5006,68.0749,66.6493,65.2236,63.4416,62.3723,60.9467,59.8774,58.8082,57.739,56.6697,55.6005,54.5312,53.8184,53.1056,52.7492,52.0363,51.3235,50.9671,50.6107,50.2543,49.8979,49.5415,49.185,48.8286,48.8286,48.4722,48.4722,48.4722,48.8286,48.8286,49.185,49.8979,50.6107,51.6799,52.3928,53.462,54.5312,55.9569,57.0261,58.4518,59.8774,61.3031,63.0852,64.8672,66.2929,68.0749,69.857,71.6391,73.0647,74.8468,76.9853,78.7673,80.5494,82.3315,84.47,86.252,88.0341,89.8162,91.5982,93.7367,95.1624,96.9444,98.7265,100.5086,102.2906,104.0727,105.4983,107.6368,109.0625,110.8445,112.6266,114.4087,116.1907,117.9728,119.7549,121.1805,122.9626,124.7447,126.1703,127.596,129.378,130.8037,132.5858,134.0114,135.4371,136.8627,138.6448,140.0704,141.8525,143.2782,145.0602,146.4859,147.9115,149.6936,151.1193,152.9013,153.9706,155.3962,156.8219,157.8911,159.3168,160.386,161.8117,162.8809,164.3065,165.7322,166.8014,167.8707,169.2963,170.3656,171.4348,172.8605,173.9297,175.3554,176.4246,177.4938,178.5631,179.6323,180.7016,181.7708,182.84,183.5529,184.2657,184.9785,185.6913,186.4042,187.117,187.8298,188.5427,189.2555,189.9683,190.6811,191.0375,191.0375,190.6811,190.3247,189.6119,189.2555,188.1862,187.117,186.0478,184.6221,183.5529,182.1272,180.7016,178.9195,177.1374,175.7118,174.2861,172.5041,171.0784,169.6527,167.8707,166.445,164.663,162.8809,161.8117,160.0296,158.6039,156.8219,155.3962,153.9706,152.1885,150.4064,148.9808,147.1987,145.4166,143.991,142.2089,140.4269,138.6448,136.8627,135.4371,133.2986,131.8729,129.7345,128.3088,126.5267,125.1011,123.319,121.5369,120.1113,117.9728,116.5472,115.1215,113.6959,111.9138,110.4881,108.7061,107.2804,105.8548,103.7163,102.647,100.865,99.4393,98.0137,96.2316,94.8059,93.3803,91.5982,90.1726,88.7469,87.3213,85.5392,84.47,82.6879,81.2622,79.8366,78.4109,76.6289,75.2032,73.7776,72.3519,70.5698,69.1442,67.7185,66.2929,64.8672,63.0852,62.0159,60.5903,58.8082,57.3825,55.9569,54.5312,53.1056,51.6799,50.2543,48.8286,47.403,46.3337,44.9081,43.8388,42.7696,41.7004,40.6311,39.9183,39.2055,38.8491,38.1362,37.7798,37.4234,37.067,36.7106,37.067,37.067,37.067,37.067,37.4234,37.7798,38.1362,38.4926,38.8491,38.8491,39.2055,39.2055,39.5619,39.9183,39.9183,40.6311,40.9875,41.3439,42.4132,43.126,44.1953,45.2645,46.6901,47.7594,49.185,50.6107,52.7492,54.1748,55.6005,57.3825,59.1646,60.9467,62.7287,64.1544,65.9365,67.7185,69.1442,70.9263,72.7083,74.134,75.5596,77.3417,79.1238,80.9058,82.6879,84.1135,85.5392,87.3213,88.7469,90.529,92.6675,94.4495,95.8752,98.0137,99.4393,101.2214,103.3599,105.1419,106.924,108.7061,110.4881,112.2702,114.0523,115.8343,117.6164,119.3985,121.1805,122.9626,124.7447,126.5267,128.3088,130.4473,132.2293,134.0114,135.7935,137.2191,139.0012,140.7833,142.5653,144.3474,146.1295,147.9115,149.3372,151.1193,152.5449,154.327,155.7526,157.1783,158.6039,160.0296,161.0988,162.5245,163.5937,164.663,165.7322,167.1579,168.2271,169.2963,170.3656,171.4348,172.5041,173.5733,174.2861,175.3554,176.4246,177.4938,178.2067,178.9195,179.6323,180.3451,180.7016,181.058,181.4144,181.7708,181.7708,181.7708,181.7708,181.7708,181.4144,181.4144,181.4144,181.4144,181.4144,181.4144,181.7708,181.7708,182.1272,182.1272,182.4836,182.84,183.1965,183.5529,184.2657,184.6221,185.3349,186.0478,187.117,187.8298,189.2555,190.3247,191.394,192.4632,193.5324,194.2453,194.6017,194.6017,194.2453,194.2453,193.8889,193.8889,193.8889,193.8889,193.5324,193.176,193.176,193.176,192.8196,192.4632,191.7504,191.0375,190.3247,189.6119,188.5427,187.8298,187.117,186.7606,186.4042,186.0478,186.0478,186.0478,186.0478,185.6913,185.3349,184.9785,184.6221,183.9093,182.84,182.1272,179.2759,177.1374,175.3554,173.9297,172.8605,171.4348,169.6527,168.2271,167.1579,165.7322,164.3065,162.8809,161.0988,159.6732,157.8911,156.4655,155.0398,153.6141,151.8321,150.05,148.6244,146.8423,145.0602,143.6346,142.2089,140.4269,138.6448,136.8627,135.0807,133.655,131.8729,130.4473,128.6652,127.2396,125.8139,124.0318,122.6062,120.8241,119.3985,117.9728,116.1907,114.7651,112.983,111.5574,110.1317,108.3497,106.924,105.1419,103.7163,102.2906,100.5086,99.0829,97.6573,96.588,95.1624,93.7367,92.6675,91.2418,89.8162,88.7469,87.3213,86.252,84.8264,83.7571,82.3315,81.2622,80.193,79.1238,78.0545,76.6289,75.916,74.8468,73.7776,73.0647,71.9955,70.9263,70.2134,69.5006,68.4314,67.3621,66.6493,65.2236,64.5108,63.4416,62.3723,61.3031,60.2339,59.1646,58.4518,57.3825,56.6697,55.6005,54.8877,53.8184,53.1056,52.3928,51.6799,50.9671,50.2543,49.8979,49.8979,49.5415,49.185,49.185,48.8286,48.8286,48.8286,48.8286,48.4722,48.4722,48.4722,48.4722,48.4722,47.7594,47.403,47.0466,46.3337,45.6209,45.2645,44.5517,43.8388,43.126,42.7696,42.0568,41.7004,41.3439,40.9875,40.9875,40.6311,40.6311,40.2747,39.9183,39.5619,39.5619,39.5619,39.5619,39.5619,39.9183,40.6311,40.9875,41.7004,42.4132,43.126,44.1953,44.9081,45.9773,47.0466,48.8286,49.8979,51.3235,52.7492,54.1748,55.6005,57.0261,58.4518,59.8774,61.6595,63.0852,64.5108,66.2929,67.7185,69.1442,70.9263,72.7083,74.134,75.916,77.3417,79.1238,80.9058,82.6879,84.47,85.8956,87.6777,89.8162,91.2418,93.0239,94.4495,96.2316,97.6573,99.7957,101.2214,102.647,104.4291,105.8548,107.2804,108.7061,110.1317,111.5574,112.983,114.4087,115.8343,117.26,118.3292,119.7549,120.8241,121.8934,122.9626,124.3883,125.1011,126.5267,127.2396,128.3088,129.378,130.0909,130.8037,131.8729,132.5858,133.655,134.7242,135.7935,136.5063,137.5755,138.6448,139.3576,140.4269,141.4961,142.2089,142.9217,143.991,144.7038,145.7731,146.4859,147.5551,148.6244,149.3372,150.05,150.7628,151.4757,152.1885,152.9013,153.6141,154.327,155.0398,155.3962,155.7526,155.7526,156.4655,157.1783,157.5347,157.8911,157.8911,157.8911,157.8911,157.8911,157.8911,157.8911,157.8911,157.8911,157.5347,157.5347,157.1783,156.8219,156.8219,156.8219,156.4655,156.4655,156.109",
   "t":"0,0.0006667,0.001333,0.002,0.002667,0.003333,0.004,0.004667,0.005333,0.006,0.006667,0.007333,0.008,0.008667,0.009333,0.01,0.01067,0.01133,0.012,0.01267,0.01333,0.014,0.01467,0.01533,0.016,0.01667,0.01733,0.018,0.01867,0.01933,0.02,0.02067,0.02133,0.022,0.02267,0.02333,0.024,0.02467,0.02533,0.026,0.02667,0.02733,0.028,0.02867,0.02933,0.03,0.03067,0.03133,0.032,0.03267,0.03333,0.034,0.03467,0.03533,0.036,0.03667,0.03733,0.038,0.03867,0.03933,0.04,0.04067,0.04133,0.042,0.04267,0.04333,0.044,0.04467,0.04533,0.046,0.04667,0.04733,0.048,0.04867,0.04933,0.05,0.05067,0.05133,0.052,0.05267,0.05333,0.054,0.05467,0.05533,0.056,0.05667,0.05733,0.058,0.05867,0.05933,0.06,0.06067,0.06133,0.062,0.06267,0.06333,0.064,0.06467,0.06533,0.066,0.06667,0.06733,0.068,0.06867,0.06933,0.07,0.07067,0.07133,0.072,0.07267,0.07333,0.074,0.07467,0.07533,0.076,0.07667,0.07733,0.078,0.07867,0.07933,0.08,0.08067,0.08133,0.082,0.08267,0.08333,0.084,0.08467,0.08533,0.086,0.08667,0.08733,0.088,0.08867,0.08933,0.09,0.09067,0.09133,0.092,0.09267,0.09333,0.094,0.09467,0.09533,0.096,0.09667,0.09733,0.098,0.09867,0.09933,0.1,0.1007,0.1013,0.102,0.1027,0.1033,0.104,0.1047,0.1053,0.106,0.1067,0.1073,0.108,0.1087,0.1093,0.11,0.1107,0.1113,0.112,0.1127,0.1133,0.114,0.1147,0.1153,0.116,0.1167,0.1173,0.118,0.1187,0.1193,0.12,0.1207,0.1213,0.122,0.1227,0.1233,0.124,0.1247,0.1253,0.126,0.1267,0.1273,0.128,0.1287,0.1293,0.13,0.1307,0.1313,0.132,0.1327,0.1333,0.134,0.1347,0.1353,0.136,0.1367,0.1373,0.138,0.1387,0.1393,0.14,0.1407,0.1413,0.142,0.1427,0.1433,0.144,0.1447,0.1453,0.146,0.1467,0.1473,0.148,0.1487,0.1493,0.15,0.1507,0.1513,0.152,0.1527,0.1533,0.154,0.1547,0.1553,0.156,0.1567,0.1573,0.158,0.1587,0.1593,0.16,0.1607,0.1613,0.162,0.1627,0.1633,0.164,0.1647,0.1653,0.166,0.1667,0.1673,0.168,0.1687,0.1693,0.17,0.1707,0.1713,0.172,0.1727,0.1733,0.174,0.1747,0.1753,0.176,0.1767,0.1773,0.178,0.1787,0.1793,0.18,0.1807,0.1813,0.182,0.1827,0.1833,0.184,0.1847,0.1853,0.186,0.1867,0.1873,0.188,0.1887,0.1893,0.19,0.1907,0.1913,0.192,0.1927,0.1933,0.194,0.1947,0.1953,0.196,0.1967,0.1973,0.198,0.1987,0.1993,0.2,0.2007,0.2013,0.202,0.2027,0.2033,0.204,0.2047,0.2053,0.206,0.2067,0.2073,0.208,0.2087,0.2093,0.21,0.2107,0.2113,0.212,0.2127,0.2133,0.214,0.2147,0.2153,0.216,0.2167,0.2173,0.218,0.2187,0.2193,0.22,0.2207,0.2213,0.222,0.2227,0.2233,0.224,0.2247,0.2253,0.226,0.2267,0.2273,0.228,0.2287,0.2293,0.23,0.2307,0.2313,0.232,0.2327,0.2333,0.234,0.2347,0.2353,0.236,0.2367,0.2373,0.238,0.2387,0.2393,0.24,0.2407,0.2413,0.242,0.2427,0.2433,0.244,0.2447,0.2453,0.246,0.2467,0.2473,0.248,0.2487,0.2493,0.25,0.2507,0.2513,0.252,0.2527,0.2533,0.254,0.2547,0.2553,0.256,0.2567,0.2573,0.258,0.2587,0.2593,0.26,0.2607,0.2613,0.262,0.2627,0.2633,0.264,0.2647,0.2653,0.266,0.2667,0.2673,0.268,0.2687,0.2693,0.27,0.2707,0.2713,0.272,0.2727,0.2733,0.274,0.2747,0.2753,0.276,0.2767,0.2773,0.278,0.2787,0.2793,0.28,0.2807,0.2813,0.282,0.2827,0.2833,0.284,0.2847,0.2853,0.286,0.2867,0.2873,0.288,0.2887,0.2893,0.29,0.2907,0.2913,0.292,0.2927,0.2933,0.294,0.2947,0.2953,0.296,0.2967,0.2973,0.298,0.2987,0.2993,0.3,0.3007,0.3013,0.302,0.3027,0.3033,0.304,0.3047,0.3053,0.306,0.3067,0.3073,0.308,0.3087,0.3093,0.31,0.3107,0.3113,0.312,0.3127,0.3133,0.314,0.3147,0.3153,0.316,0.3167,0.3173,0.318,0.3187,0.3193,0.32,0.3207,0.3213,0.322,0.3227,0.3233,0.324,0.3247,0.3253,0.326,0.3267,0.3273,0.328,0.3287,0.3293,0.33,0.3307,0.3313,0.332,0.3327,0.3333,0.334,0.3347,0.3353,0.336,0.3367,0.3373,0.338,0.3387,0.3393,0.34,0.3407,0.3413,0.342,0.3427,0.3433,0.344,0.3447,0.3453,0.346,0.3467,0.3473,0.348,0.3487,0.3493,0.35,0.3507,0.3513,0.352,0.3527,0.3533,0.354,0.3547,0.3553,0.356,0.3567,0.3573,0.358,0.3587,0.3593,0.36,0.3607,0.3613,0.362,0.3627,0.3633,0.364,0.3647,0.3653,0.366,0.3667,0.3673,0.368,0.3687,0.3693,0.37,0.3707,0.3713,0.372,0.3727,0.3733,0.374,0.3747,0.3753,0.376,0.3767,0.3773,0.378,0.3787,0.3793,0.38,0.3807,0.3813,0.382,0.3827,0.3833,0.384,0.3847,0.3853,0.386,0.3867,0.3873,0.388,0.3887,0.3893,0.39,0.3907,0.3913,0.392,0.3927,0.3933,0.394,0.3947,0.3953,0.396,0.3967,0.3973,0.398,0.3987,0.3993,0.4,0.4007,0.4013,0.402,0.4027,0.4033,0.404,0.4047,0.4053,0.406,0.4067,0.4073,0.408,0.4087,0.4093,0.41,0.4107,0.4113,0.412,0.4127,0.4133,0.414,0.4147,0.4153,0.416,0.4167,0.4173,0.418,0.4187,0.4193,0.42,0.4207,0.4213,0.422,0.4227,0.4233,0.424,0.4247,0.4253,0.426,0.4267,0.4273,0.428,0.4287,0.4293,0.43,0.4307,0.4313,0.432,0.4327,0.4333,0.434,0.4347,0.4353,0.436,0.4367,0.4373,0.438,0.4387,0.4393,0.44,0.4407,0.4413,0.442,0.4427,0.4433,0.444,0.4447,0.4453,0.446,0.4467,0.4473,0.448,0.4487,0.4493,0.45,0.4507,0.4513,0.452,0.4527,0.4533,0.454,0.4547,0.4553,0.456,0.4567,0.4573,0.458,0.4587,0.4593,0.46,0.4607,0.4613,0.462,0.4627,0.4633,0.464,0.4647,0.4653,0.466,0.4667,0.4673,0.468,0.4687,0.4693,0.47,0.4707,0.4713,0.472,0.4727,0.4733,0.474,0.4747,0.4753,0.476,0.4767,0.4773,0.478,0.4787,0.4793,0.48,0.4807,0.4813,0.482,0.4827,0.4833,0.484,0.4847,0.4853,0.486,0.4867,0.4873,0.488,0.4887,0.4893,0.49,0.4907,0.4913,0.492,0.4927,0.4933,0.494,0.4947,0.4953,0.496,0.4967,0.4973,0.498,0.4987,0.4993,0.5,0.5007,0.5013,0.502,0.5027,0.5033,0.504,0.5047,0.5053,0.506,0.5067,0.5073,0.508,0.5087,0.5093,0.51,0.5107,0.5113,0.512,0.5127,0.5133,0.514,0.5147,0.5153,0.516,0.5167,0.5173,0.518,0.5187,0.5193,0.52,0.5207,0.5213,0.522,0.5227,0.5233,0.524,0.5247,0.5253,0.526,0.5267,0.5273,0.528,0.5287,0.5293,0.53,0.5307,0.5313,0.532,0.5327,0.5333,0.534,0.5347,0.5353,0.536,0.5367,0.5373,0.538,0.5387,0.5393,0.54,0.5407,0.5413,0.542,0.5427,0.5433,0.544,0.5447,0.5453,0.546,0.5467,0.5473,0.548,0.5487,0.5493,0.55,0.5507,0.5513,0.552,0.5527,0.5533,0.554,0.5547,0.5553,0.556,0.5567,0.5573,0.558,0.5587,0.5593,0.56,0.5607,0.5613,0.562,0.5627,0.5633,0.564,0.5647,0.5653,0.566,0.5667,0.5673,0.568,0.5687,0.5693,0.57,0.5707,0.5713,0.572,0.5727,0.5733,0.574,0.5747,0.5753,0.576,0.5767,0.5773,0.578,0.5787,0.5793,0.58,0.5807,0.5813,0.582,0.5827,0.5833,0.584,0.5847,0.5853,0.586,0.5867,0.5873,0.588,0.5887,0.5893,0.59,0.5907,0.5913,0.592,0.5927,0.5933,0.594,0.5947,0.5953,0.596,0.5967,0.5973,0.598,0.5987,0.5993,0.6,0.6007,0.6013,0.602,0.6027,0.6033,0.604,0.6047,0.6053,0.606,0.6067,0.6073,0.608,0.6087,0.6093,0.61,0.6107,0.6113,0.612,0.6127,0.6133,0.614,0.6147,0.6153,0.616,0.6167,0.6173,0.618,0.6187,0.6193,0.62,0.6207,0.6213,0.622,0.6227,0.6233,0.624,0.6247,0.6253,0.626,0.6267,0.6273,0.628,0.6287,0.6293,0.63,0.6307,0.6313,0.632,0.6327,0.6333,0.634,0.6347,0.6353,0.636,0.6367,0.6373,0.638,0.6387,0.6393,0.64,0.6407,0.6413,0.642,0.6427,0.6433,0.644,0.6447,0.6453,0.646,0.6467,0.6473,0.648,0.6487,0.6493,0.65,0.6507,0.6513,0.652,0.6527,0.6533,0.654,0.6547,0.6553,0.656,0.6567,0.6573,0.658,0.6587,0.6593,0.66,0.6607,0.6613,0.662,0.6627,0.6633,0.664,0.6647,0.6653,0.666,0.6667,0.6673,0.668,0.6687,0.6693,0.67,0.6707,0.6713,0.672,0.6727,0.6733,0.674,0.6747,0.6753,0.676,0.6767,0.6773,0.678,0.6787,0.6793,0.68,0.6807,0.6813,0.682,0.6827,0.6833,0.684,0.6847,0.6853,0.686,0.6867,0.6873,0.688,0.6887,0.6893,0.69,0.6907,0.6913,0.692,0.6927,0.6933,0.694,0.6947,0.6953,0.696,0.6967,0.6973,0.698,0.6987,0.6993,0.7,0.7007,0.7013,0.702,0.7027,0.7033,0.704,0.7047,0.7053,0.706,0.7067,0.7073,0.708,0.7087,0.7093,0.71,0.7107,0.7113,0.712,0.7127,0.7133,0.714,0.7147,0.7153,0.716,0.7167,0.7173,0.718,0.7187,0.7193,0.72,0.7207,0.7213,0.722,0.7227,0.7233,0.724,0.7247,0.7253,0.726,0.7267,0.7273,0.728,0.7287,0.7293,0.73,0.7307,0.7313,0.732,0.7327,0.7333,0.734,0.7347,0.7353,0.736,0.7367,0.7373,0.738,0.7387,0.7393,0.74,0.7407,0.7413,0.742,0.7427,0.7433,0.744,0.7447,0.7453,0.746,0.7467,0.7473,0.748,0.7487,0.7493,0.75,0.7507,0.7513,0.752,0.7527,0.7533,0.754,0.7547,0.7553,0.756,0.7567,0.7573,0.758,0.7587,0.7593,0.76,0.7607,0.7613,0.762,0.7627,0.7633,0.764,0.7647,0.7653,0.766,0.7667,0.7673,0.768,0.7687,0.7693,0.77,0.7707,0.7713,0.772,0.7727,0.7733,0.774,0.7747,0.7753,0.776,0.7767,0.7773,0.778,0.7787,0.7793,0.78,0.7807,0.7813,0.782,0.7827,0.7833,0.784,0.7847,0.7853,0.786,0.7867,0.7873,0.788,0.7887,0.7893,0.79,0.7907,0.7913,0.792,0.7927,0.7933,0.794,0.7947,0.7953,0.796,0.7967,0.7973,0.798,0.7987,0.7993,0.8,0.8007,0.8013,0.802,0.8027,0.8033,0.804,0.8047,0.8053,0.806,0.8067,0.8073,0.808,0.8087,0.8093,0.81,0.8107,0.8113,0.812,0.8127,0.8133,0.814,0.8147,0.8153,0.816,0.8167,0.8173,0.818,0.8187,0.8193,0.82,0.8207,0.8213,0.822,0.8227,0.8233,0.824",
   "x":"0.9304,0.9229,0.9154,0.7954,0.7541,0.7053,0.6716,0.9229,0.619,0.5928,0.5665,0.5402,0.5252,0.514,0.514,0.5215,0.5327,0.544,0.5553,0.5703,0.5853,0.604,0.6153,0.6303,0.634,0.6415,0.6453,0.6528,0.6566,0.6603,0.6641,0.6678,0.6678,0.6678,0.6603,0.6566,0.6453,0.634,0.6228,0.6153,0.604,0.5928,0.5815,0.5778,0.574,0.5703,0.5665,0.5628,0.5628,0.559,0.5553,0.5515,0.5515,0.544,0.5365,0.5252,0.514,0.4952,0.484,0.4727,0.4652,0.4615,0.4577,0.4577,0.4577,0.4577,0.4615,0.4615,0.4615,0.4577,0.454,0.4502,0.4427,0.4352,0.4277,0.4202,0.4127,0.4089,0.4089,0.4127,0.4202,0.4314,0.4427,0.4577,0.469,0.484,0.4915,0.4952,0.499,0.499,0.499,0.4952,0.4915,0.484,0.4765,0.4652,0.4577,0.4502,0.4427,0.4352,0.4277,0.4239,0.4202,0.4164,0.4127,0.4089,0.4014,0.3977,0.3864,0.3752,0.3639,0.3489,0.3302,0.3151,0.2964,0.2814,0.2626,0.2476,0.2289,0.2176,0.2063,0.1913,0.1801,0.1651,0.1538,0.1426,0.1313,0.1201,0.1126,0.1088,0.105,0.09754,0.09379,0.08629,0.07879,0.06753,0.06003,0.05628,0.05628,0.06003,0.07128,0.07879,0.09754,0.1163,0.1351,0.1538,0.1726,0.1913,0.2101,0.2289,0.2514,0.2664,0.2889,0.3039,0.3226,0.3339,0.3489,0.3602,0.3677,0.3752,0.3789,0.3789,0.3827,0.3827,0.3864,0.3864,0.3902,0.3939,0.4052,0.4127,0.4202,0.4314,0.439,0.4502,0.454,0.4615,0.4652,0.469,0.4727,0.4765,0.4802,0.4802,0.4802,0.4802,0.484,0.4802,0.4802,0.4802,0.4765,0.4765,0.4727,0.4727,0.469,0.469,0.469,0.469,0.469,0.469,0.469,0.4727,0.4765,0.4802,0.484,0.4877,0.4952,0.499,0.5027,0.5102,0.514,0.5215,0.5252,0.529,0.5327,0.5327,0.5327,0.5327,0.5252,0.5177,0.5027,0.4952,0.484,0.4727,0.4577,0.4465,0.4314,0.4127,0.4014,0.3827,0.3677,0.3452,0.3339,0.3151,0.3001,0.2814,0.2701,0.2514,0.2364,0.2176,0.2026,0.1876,0.1726,0.1576,0.1426,0.1276,0.1163,0.1013,0.08629,0.07128,0.05628,0.04502,0.03001,0.01501,0,-0.01876,-0.03001,-0.04877,-0.06378,-0.08254,-0.09754,-0.1163,-0.1351,-0.1538,-0.1726,-0.1876,-0.2063,-0.2214,-0.2364,-0.2551,-0.2701,-0.2851,-0.3001,-0.3076,-0.3189,-0.3264,-0.3414,-0.3527,-0.3677,-0.3789,-0.3939,-0.4089,-0.4202,-0.4314,-0.4465,-0.454,-0.4652,-0.4727,-0.484,-0.4952,-0.5027,-0.5177,-0.529,-0.5402,-0.5553,-0.5665,-0.5853,-0.5965,-0.6115,-0.6265,-0.6415,-0.6566,-0.6678,-0.6828,-0.6978,-0.7128,-0.7241,-0.7353,-0.7466,-0.7616,-0.7691,-0.7804,-0.7879,-0.7954,-0.7991,-0.8029,-0.8029,-0.8066,-0.8104,-0.8104,-0.8066,-0.8066,-0.7991,-0.7954,-0.7916,-0.7879,-0.7804,-0.7729,-0.7654,-0.7578,-0.7466,-0.7353,-0.7278,-0.7128,-0.7016,-0.6866,-0.6753,-0.6603,-0.6453,-0.6303,-0.6115,-0.5928,-0.5778,-0.5553,-0.5365,-0.5177,-0.4952,-0.4765,-0.454,-0.4314,-0.4089,-0.3864,-0.3639,-0.3414,-0.3151,-0.2926,-0.2701,-0.2476,-0.2289,-0.2063,-0.1838,-0.1613,-0.1426,-0.1201,-0.1013,-0.07503,-0.05628,-0.03377,-0.01125,0.01125,0.03377,0.05628,0.07503,0.09754,0.1201,0.1426,0.1651,0.1838,0.2101,0.2289,0.2514,0.2701,0.2926,0.3151,0.3377,0.3564,0.3789,0.4014,0.4239,0.4465,0.469,0.4877,0.5102,0.529,0.5515,0.5703,0.5928,0.6115,0.6303,0.649,0.6716,0.6903,0.7091,0.7278,0.7428,0.7578,0.7804,0.7954,0.8141,0.8329,0.8479,0.8666,0.8817,0.8967,0.9079,0.9154,0.9192,0.9192,0.9192,0.9117,0.9079,0.9042,0.9042,0.9004,0.8967,0.8929,0.8892,0.8854,0.8742,0.8629,0.8479,0.8291,0.8141,0.7991,0.7804,0.7654,0.7466,0.7316,0.7128,0.6941,0.6791,0.6641,0.6453,0.6303,0.6115,0.5928,0.574,0.5553,0.5402,0.5177,0.5027,0.484,0.4652,0.4465,0.4277,0.4089,0.3864,0.3677,0.3489,0.3264,0.3076,0.2851,0.2664,0.2439,0.2251,0.2026,0.1801,0.1576,0.1388,0.1163,0.09379,0.07503,0.05252,0.03377,0.01125,-0.01125,-0.03001,-0.05252,-0.07128,-0.09004,-0.1126,-0.1313,-0.1501,-0.1763,-0.1951,-0.2138,-0.2326,-0.2514,-0.2701,-0.2851,-0.3039,-0.3189,-0.3414,-0.3564,-0.3752,-0.3902,-0.4052,-0.4164,-0.4277,-0.439,-0.4465,-0.4502,-0.4502,-0.4502,-0.4465,-0.4427,-0.439,-0.4352,-0.4314,-0.4277,-0.4239,-0.4202,-0.4164,-0.4127,-0.4052,-0.3977,-0.3939,-0.3864,-0.3789,-0.3677,-0.3564,-0.3452,-0.3339,-0.3226,-0.3114,-0.2964,-0.2851,-0.2739,-0.2626,-0.2476,-0.2364,-0.2214,-0.2101,-0.1951,-0.1801,-0.1688,-0.1538,-0.1388,-0.1276,-0.1126,-0.09754,-0.08629,-0.07128,-0.05628,-0.04127,-0.03001,-0.01501,0,0.01501,0.02626,0.04127,0.05628,0.07128,0.08629,0.1013,0.1126,0.1238,0.1388,0.1501,0.1651,0.1763,0.1876,0.2026,0.2176,0.2289,0.2439,0.2551,0.2701,0.2814,0.2964,0.3114,0.3264,0.3414,0.3527,0.3639,0.3752,0.3864,0.3939,0.3977,0.4052,0.4127,0.4202,0.4277,0.439,0.4465,0.4577,0.469,0.484,0.5027,0.5177,0.5327,0.5478,0.5665,0.5815,0.5928,0.6078,0.619,0.6303,0.6415,0.649,0.6566,0.6641,0.6678,0.6716,0.6753,0.6791,0.6828,0.6828,0.6866,0.6866,0.6866,0.6828,0.6828,0.6828,0.6791,0.6753,0.6753,0.6716,0.6678,0.6641,0.6603,0.6528,0.6453,0.6378,0.6265,0.619,0.6078,0.6003,0.589,0.5815,0.5703,0.559,0.5478,0.5365,0.529,0.5177,0.5027,0.4915,0.4765,0.4652,0.4502,0.439,0.4239,0.4127,0.3977,0.3827,0.3714,0.3564,0.3414,0.3302,0.3151,0.3001,0.2851,0.2701,0.2551,0.2401,0.2251,0.2101,0.1913,0.1763,0.1576,0.1426,0.1276,0.1088,0.09379,0.07879,0.06003,0.04127,0.02626,0.01125,-0.003752,-0.02251,-0.03752,-0.05628,-0.07128,-0.08629,-0.1013,-0.1201,-0.1351,-0.1538,-0.1726,-0.1876,-0.2026,-0.2214,-0.2364,-0.2551,-0.2701,-0.2851,-0.3001,-0.3114,-0.3264,-0.3414,-0.3489,-0.3527,-0.3564,-0.3564,-0.3602,-0.3677,-0.3789,-0.3864,-0.3977,-0.4089,-0.4164,-0.4239,-0.4314,-0.439,-0.4465,-0.454,-0.4577,-0.4615,-0.469,-0.4727,-0.4765,-0.4765,-0.4802,-0.4802,-0.4802,-0.4802,-0.4802,-0.4802,-0.4802,-0.4802,-0.4802,-0.4802,-0.484,-0.484,-0.484,-0.4802,-0.4802,-0.4802,-0.4765,-0.4765,-0.4727,-0.469,-0.4615,-0.4577,-0.4502,-0.4427,-0.4352,-0.4277,-0.4164,-0.4089,-0.3977,-0.3902,-0.3827,-0.3714,-0.3602,-0.3527,-0.3414,-0.3264,-0.3151,-0.3039,-0.2926,-0.2814,-0.2664,-0.2551,-0.2439,-0.2289,-0.2176,-0.2026,-0.1913,-0.1801,-0.1688,-0.1538,-0.1426,-0.1276,-0.1163,-0.105,-0.09004,-0.07879,-0.06753,-0.05628,-0.04502,-0.03001,-0.01876,-0.007503,0.007503,0.01876,0.03377,0.04127,0.05628,0.06753,0.08254,0.09379,0.1013,0.1163,0.1276,0.1388,0.1501,0.1613,0.1726,0.1876,0.1988,0.2138,0.2251,0.2401,0.2551,0.2664,0.2814,0.2926,0.3076,0.3189,0.3302,0.3414,0.3602,0.3714,0.3864,0.3977,0.4127,0.4239,0.4352,0.4427,0.4502,0.4577,0.4615,0.469,0.4765,0.4802,0.4915,0.499,0.5065,0.514,0.5215,0.5327,0.544,0.5515,0.5628,0.5703,0.5778,0.5853,0.589,0.5965,0.6003,0.604,0.6078,0.6115,0.619,0.6228,0.6303,0.6378,0.6415,0.649,0.6566,0.6603,0.6678,0.6716,0.6791,0.6866,0.6903,0.6978,0.7016,0.7091,0.7128,0.7166,0.7203,0.7241,0.7241,0.7241,0.7241,0.7241,0.7203,0.7203,0.7166,0.7166,0.7128,0.7128,0.7091,0.7053,0.7053,0.7016,0.6978,0.6978,0.6941,0.6903,0.6866,0.6828,0.6791,0.6753,0.6716,0.6678,0.6603,0.6566,0.6528,0.6453,0.6415,0.6378,0.6303,0.6228,0.619,0.6078,0.6003,0.589,0.5778,0.5665,0.5553,0.5402,0.529,0.514,0.5027,0.4877,0.4727,0.4577,0.4427,0.4277,0.4164,0.4014,0.3864,0.3714,0.3564,0.3414,0.3302,0.3151,0.2964,0.2814,0.2626,0.2439,0.2289,0.2101,0.1951,0.1801,0.1613,0.1426,0.1238,0.1088,0.08629,0.07128,0.05252,0.03377,0.01501,0,-0.01876,-0.03377,-0.05252,-0.06753,-0.08629,-0.105,-0.1201,-0.1351,-0.1463,-0.1613,-0.1763,-0.1838,-0.1913,-0.1988,-0.2063,-0.2101,-0.2138,-0.2176,-0.2176,-0.2214,-0.2214,-0.2214,-0.2214,-0.2214,-0.2214,-0.2214,-0.2289,-0.2364,-0.2439,-0.2551,-0.2701,-0.2814,-0.3001,-0.3151,-0.3302,-0.3452,-0.3602,-0.3752,-0.3902,-0.4089,-0.4239,-0.4427,-0.4577,-0.4765,-0.4802,-0.4915,-0.4952,-0.5027,-0.514,-0.5252,-0.5327,-0.544,-0.559,-0.574,-0.5928,-0.6078,-0.6228,-0.6378,-0.6528,-0.6641,-0.6753,-0.6828,-0.6903,-0.6978,-0.7016,-0.7053,-0.7053,-0.7053,-0.7053,-0.7053,-0.7053,-0.7053,-0.7053,-0.7091,-0.7091,-0.7128,-0.7166,-0.7203,-0.7241,-0.7278,-0.7316,-0.7353,-0.7391,-0.7391,-0.7428,-0.7428,-0.7428,-0.7428,-0.7391,-0.7391,-0.7353,-0.7316,-0.7278,-0.7241,-0.7203,-0.7166,-0.7128,-0.7053,-0.7016,-0.6941,-0.6866,-0.6791,-0.6678,-0.6603,-0.649,-0.6415,-0.6265,-0.619,-0.6078,-0.5965,-0.5815,-0.5703,-0.559,-0.5478,-0.5365,-0.5215,-0.5102,-0.4952,-0.484,-0.469,-0.454,-0.439,-0.4239,-0.4127,-0.3977,-0.3827,-0.3677,-0.3527,-0.3377,-0.3226,-0.3076,-0.2926,-0.2776,-0.2626,-0.2476,-0.2364,-0.2214,-0.2026,-0.1913,-0.1726,-0.1576,-0.1426,-0.1313,-0.1163,-0.1013,-0.08629,-0.07128,-0.05628,-0.04502,-0.03377,-0.02251,-0.01125,-0.003752,0.003752,0.01125,0.01876,0.02626,0.03752,0.04502,0.05628,0.07128,0.08254,0.09754,0.1126,0.1313,0.1463,0.1613,0.1801,0.1951,0.2101,0.2289,0.2439,0.2589,0.2814,0.2964,0.3151,0.3302,0.3489,0.3677,0.3864,0.4014,0.4202,0.4352,0.4502,0.4652,0.4802,0.4952,0.5102,0.5215,0.5365,0.5515,0.5628,0.574,0.5853,0.6003,0.6115,0.6228,0.634,0.6453,0.6566,0.6641,0.6753,0.6828,0.6903,0.6978,0.7053,0.7128,0.7203,0.7278,0.7353,0.7428,0.7466,0.7541,0.7578,0.7616,0.7654,0.7654,0.7691,0.7691,0.7729,0.7729,0.7729,0.7729,0.7729,0.7691,0.7691,0.7654,0.7616,0.7578,0.7541,0.7503,0.7428,0.7391,0.7316,0.7241,0.7166,0.7053,0.6941,0.6828,0.6716,0.6603,0.649,0.634,0.6228,0.6078,0.5928,0.5778,0.5628,0.5515,0.5327,0.5177,0.499,0.484,0.4652,0.4465,0.4314,0.4127,0.3977,0.3789,0.3639,0.3452,0.3264,0.3114,0.2926,0.2739,0.2589,0.2401,0.2214,0.2026,0.1876,0.1688,0.1538,0.1388,0.1238,0.105,0.08629,0.07128,0.05252,0.03377,0.01501,0,-0.01876,-0.03752,-0.05628,-0.06003,-0.06003,-0.06378,-0.06753,-0.07503,-0.08629,-0.1013,-0.1088,-0.1201,-0.1238,-0.1313,-0.1351,-0.1351,-0.1388,-0.1426,-0.1501,-0.1538,-0.1576,-0.1576,-0.1576,-0.1576,-0.1576,-0.1576,-0.1576,-0.1613",
   "y":"0.347,0.3508,0.3583,0.4183,0.4183,0.4258,0.4296,0.3583,0.4258,0.4221,0.4108,0.3921,0.377,0.3508,0.3283,0.3058,0.287,0.272,0.2607,0.2532,0.2532,0.257,0.2607,0.2645,0.272,0.2795,0.2833,0.2908,0.2983,0.3058,0.3133,0.3283,0.3358,0.3508,0.3658,0.3733,0.3846,0.3921,0.3958,0.3958,0.3921,0.3883,0.3846,0.3808,0.3695,0.362,0.3508,0.3433,0.3358,0.3283,0.3208,0.317,0.3133,0.3058,0.302,0.2983,0.2983,0.302,0.3095,0.3208,0.3283,0.347,0.3583,0.3733,0.3883,0.3996,0.4108,0.4183,0.4296,0.4371,0.4446,0.4558,0.4708,0.4783,0.4896,0.5009,0.5121,0.5196,0.5271,0.5346,0.5459,0.5496,0.5496,0.5459,0.5384,0.5271,0.5159,0.5046,0.4934,0.4783,0.4633,0.4483,0.4371,0.4221,0.4146,0.4033,0.3921,0.377,0.3658,0.3508,0.3358,0.3208,0.3058,0.287,0.2682,0.2495,0.2345,0.2195,0.2007,0.1895,0.1745,0.1632,0.1557,0.1482,0.1444,0.1482,0.1519,0.1557,0.167,0.1782,0.1895,0.2045,0.2195,0.2307,0.2457,0.257,0.272,0.287,0.3058,0.3208,0.3395,0.3583,0.377,0.3958,0.4146,0.4296,0.4446,0.4596,0.4708,0.4821,0.4934,0.5046,0.5121,0.5159,0.5159,0.5121,0.5084,0.5046,0.4971,0.4934,0.4858,0.4783,0.4671,0.4596,0.4483,0.4371,0.4221,0.4071,0.3883,0.3695,0.3508,0.332,0.3095,0.287,0.2645,0.2457,0.2195,0.2007,0.1782,0.1594,0.1369,0.1144,0.08817,0.06565,0.04314,0.01688,-0.00938,-0.03189,-0.0544,-0.08066,-0.1032,-0.1294,-0.1557,-0.1782,-0.2045,-0.2307,-0.2532,-0.2758,-0.302,-0.3245,-0.347,-0.3695,-0.3921,-0.4146,-0.4371,-0.4596,-0.4821,-0.5084,-0.5271,-0.5496,-0.5721,-0.5909,-0.6172,-0.6322,-0.6509,-0.6734,-0.6922,-0.711,-0.7335,-0.7485,-0.771,-0.786,-0.8047,-0.8122,-0.8122,-0.8122,-0.8085,-0.8085,-0.8122,-0.816,-0.8235,-0.831,-0.8385,-0.846,-0.8535,-0.861,-0.8685,-0.876,-0.8835,-0.891,-0.8948,-0.9023,-0.906,-0.9098,-0.9135,-0.9135,-0.9135,-0.9098,-0.9098,-0.9023,-0.8985,-0.891,-0.8835,-0.8798,-0.876,-0.8723,-0.8685,-0.8648,-0.8648,-0.861,-0.8573,-0.8535,-0.8498,-0.846,-0.8423,-0.8385,-0.8348,-0.831,-0.831,-0.8273,-0.8273,-0.8273,-0.8273,-0.8273,-0.831,-0.831,-0.8385,-0.8423,-0.8498,-0.8573,-0.8648,-0.8685,-0.8685,-0.8685,-0.8648,-0.8648,-0.8573,-0.8498,-0.8348,-0.8235,-0.8085,-0.7935,-0.7747,-0.756,-0.741,-0.7185,-0.7034,-0.6847,-0.6697,-0.6509,-0.6322,-0.6172,-0.6022,-0.5834,-0.5646,-0.5496,-0.5346,-0.5196,-0.5009,-0.4858,-0.4708,-0.4483,-0.4333,-0.4146,-0.3996,-0.3808,-0.3583,-0.3395,-0.3208,-0.302,-0.2795,-0.257,-0.2382,-0.2157,-0.1932,-0.1707,-0.1482,-0.1257,-0.1032,-0.08066,-0.05815,-0.03564,-0.01313,0.009379,0.03189,0.0544,0.07691,0.09942,0.1219,0.1407,0.1632,0.182,0.2007,0.2195,0.2382,0.257,0.2682,0.2833,0.2983,0.3133,0.3245,0.3395,0.3545,0.3658,0.377,0.3846,0.3921,0.3996,0.4033,0.4071,0.4108,0.4108,0.4146,0.4146,0.4146,0.4108,0.4071,0.4033,0.3996,0.3958,0.3883,0.3808,0.3733,0.3658,0.3583,0.3545,0.347,0.3395,0.3358,0.332,0.3283,0.3245,0.3208,0.317,0.3133,0.3095,0.3058,0.302,0.2983,0.2983,0.2983,0.2983,0.2983,0.2983,0.2983,0.2983,0.302,0.302,0.2983,0.2983,0.2983,0.2945,0.2908,0.287,0.2833,0.2758,0.2682,0.2607,0.2495,0.242,0.2345,0.227,0.2157,0.212,0.2045,0.2007,0.197,0.197,0.2007,0.2007,0.2045,0.2082,0.212,0.212,0.2157,0.2157,0.212,0.2157,0.2157,0.2157,0.2195,0.227,0.2382,0.2495,0.2607,0.2758,0.2908,0.302,0.3133,0.3245,0.3358,0.347,0.3545,0.362,0.3733,0.3808,0.3921,0.3996,0.4108,0.4221,0.4371,0.4446,0.4596,0.4671,0.4783,0.4896,0.4971,0.5084,0.5196,0.5309,0.5421,0.5534,0.5646,0.5721,0.5834,0.5909,0.5984,0.6059,0.6097,0.6172,0.6247,0.6322,0.6359,0.6434,0.6472,0.6509,0.6547,0.6584,0.6622,0.6622,0.6659,0.6697,0.6697,0.6697,0.6697,0.6697,0.6697,0.6697,0.6697,0.6697,0.6697,0.6697,0.6734,0.6772,0.6809,0.6884,0.6959,0.6997,0.7034,0.7034,0.7072,0.7034,0.6997,0.6959,0.6847,0.6772,0.6659,0.6509,0.6397,0.6247,0.6059,0.5909,0.5721,0.5571,0.5384,0.5196,0.5009,0.4858,0.4671,0.4483,0.4333,0.4146,0.3958,0.3808,0.362,0.347,0.332,0.3133,0.2945,0.2795,0.2645,0.2495,0.2345,0.2157,0.197,0.182,0.167,0.1482,0.1332,0.1107,0.09942,0.08066,0.0619,0.0469,0.02814,0.009379,-0.005627,-0.02063,-0.03939,-0.0544,-0.07316,-0.08817,-0.1069,-0.1257,-0.1407,-0.1594,-0.1782,-0.1932,-0.212,-0.2307,-0.2457,-0.2607,-0.2758,-0.2945,-0.3095,-0.3283,-0.3433,-0.3583,-0.3733,-0.3883,-0.4033,-0.4221,-0.4333,-0.4483,-0.4596,-0.4708,-0.4821,-0.4934,-0.5046,-0.5159,-0.5234,-0.5309,-0.5346,-0.5421,-0.5496,-0.5534,-0.5571,-0.5609,-0.5646,-0.5684,-0.5721,-0.5759,-0.5759,-0.5796,-0.5796,-0.5796,-0.5759,-0.5759,-0.5721,-0.5646,-0.5571,-0.5459,-0.5384,-0.5271,-0.5159,-0.5009,-0.4896,-0.4746,-0.4596,-0.4446,-0.4258,-0.4071,-0.3921,-0.3733,-0.3545,-0.3358,-0.3208,-0.302,-0.2795,-0.2607,-0.242,-0.2232,-0.2007,-0.182,-0.1632,-0.1444,-0.1257,-0.1032,-0.08817,-0.06941,-0.05065,-0.03189,-0.01313,0.005627,0.02063,0.04314,0.05815,0.07691,0.09567,0.1144,0.1332,0.1519,0.1707,0.1857,0.2045,0.2232,0.2382,0.2532,0.272,0.287,0.3058,0.3208,0.3358,0.3508,0.3695,0.3846,0.4033,0.4183,0.4371,0.4521,0.4671,0.4858,0.5009,0.5196,0.5309,0.5459,0.5609,0.5721,0.5871,0.5984,0.6134,0.6247,0.6397,0.6547,0.6659,0.6772,0.6922,0.7034,0.7147,0.7297,0.741,0.756,0.7672,0.7785,0.7897,0.801,0.8122,0.8235,0.8348,0.8423,0.8498,0.8573,0.8648,0.8723,0.8798,0.8873,0.8948,0.9023,0.9098,0.9173,0.921,0.921,0.9173,0.9135,0.906,0.9023,0.891,0.8798,0.8685,0.8535,0.8423,0.8273,0.8122,0.7935,0.7747,0.7597,0.7447,0.726,0.711,0.6959,0.6772,0.6622,0.6434,0.6247,0.6134,0.5946,0.5796,0.5609,0.5459,0.5309,0.5121,0.4934,0.4783,0.4596,0.4408,0.4258,0.4071,0.3883,0.3695,0.3508,0.3358,0.3133,0.2983,0.2758,0.2607,0.242,0.227,0.2082,0.1895,0.1745,0.1519,0.1369,0.1219,0.1069,0.08817,0.07316,0.0544,0.03939,0.02439,0.001876,-0.00938,-0.02814,-0.04315,-0.05815,-0.07691,-0.09192,-0.1069,-0.1257,-0.1407,-0.1557,-0.1707,-0.1895,-0.2007,-0.2195,-0.2345,-0.2495,-0.2645,-0.2833,-0.2983,-0.3133,-0.3283,-0.347,-0.362,-0.377,-0.3921,-0.4071,-0.4258,-0.4371,-0.4521,-0.4708,-0.4858,-0.5009,-0.5159,-0.5309,-0.5459,-0.5609,-0.5759,-0.5909,-0.6022,-0.6172,-0.6284,-0.6397,-0.6509,-0.6622,-0.6697,-0.6772,-0.6809,-0.6884,-0.6922,-0.6959,-0.6997,-0.7034,-0.6997,-0.6997,-0.6997,-0.6997,-0.6959,-0.6922,-0.6884,-0.6847,-0.6809,-0.6809,-0.6772,-0.6772,-0.6734,-0.6697,-0.6697,-0.6622,-0.6584,-0.6547,-0.6434,-0.6359,-0.6247,-0.6134,-0.5984,-0.5871,-0.5721,-0.5571,-0.5346,-0.5196,-0.5046,-0.4858,-0.4671,-0.4483,-0.4296,-0.4146,-0.3958,-0.377,-0.362,-0.3433,-0.3245,-0.3095,-0.2945,-0.2758,-0.257,-0.2382,-0.2195,-0.2045,-0.1895,-0.1707,-0.1557,-0.1369,-0.1144,-0.09567,-0.08066,-0.05815,-0.04315,-0.02439,-0.001876,0.01688,0.03564,0.0544,0.07316,0.09192,0.1107,0.1294,0.1482,0.167,0.1857,0.2045,0.2232,0.242,0.2607,0.2833,0.302,0.3208,0.3395,0.3545,0.3733,0.3921,0.4108,0.4296,0.4483,0.4671,0.4821,0.5009,0.5159,0.5346,0.5496,0.5646,0.5796,0.5946,0.6059,0.6209,0.6322,0.6434,0.6547,0.6697,0.6809,0.6922,0.7034,0.7147,0.726,0.7372,0.7447,0.756,0.7672,0.7785,0.786,0.7935,0.801,0.8085,0.8122,0.816,0.8198,0.8235,0.8235,0.8235,0.8235,0.8235,0.8198,0.8198,0.8198,0.8198,0.8198,0.8198,0.8235,0.8235,0.8273,0.8273,0.831,0.8348,0.8385,0.8423,0.8498,0.8535,0.861,0.8685,0.8798,0.8873,0.9023,0.9135,0.9248,0.9361,0.9473,0.9548,0.9586,0.9586,0.9548,0.9548,0.9511,0.9511,0.9511,0.9511,0.9473,0.9436,0.9436,0.9436,0.9398,0.9361,0.9286,0.921,0.9135,0.906,0.8948,0.8873,0.8798,0.876,0.8723,0.8685,0.8685,0.8685,0.8685,0.8648,0.861,0.8573,0.8535,0.846,0.8348,0.8273,0.7972,0.7747,0.756,0.741,0.7297,0.7147,0.6959,0.6809,0.6697,0.6547,0.6397,0.6247,0.6059,0.5909,0.5721,0.5571,0.5421,0.5271,0.5084,0.4896,0.4746,0.4558,0.4371,0.4221,0.4071,0.3883,0.3695,0.3508,0.332,0.317,0.2983,0.2833,0.2645,0.2495,0.2345,0.2157,0.2007,0.182,0.167,0.1519,0.1332,0.1182,0.09942,0.08441,0.06941,0.05065,0.03564,0.01688,0.001876,-0.01313,-0.03189,-0.0469,-0.0619,-0.07316,-0.08817,-0.1032,-0.1144,-0.1294,-0.1444,-0.1557,-0.1707,-0.182,-0.197,-0.2082,-0.2232,-0.2345,-0.2457,-0.257,-0.2682,-0.2833,-0.2908,-0.302,-0.3133,-0.3208,-0.332,-0.3433,-0.3508,-0.3583,-0.3695,-0.3808,-0.3883,-0.4033,-0.4108,-0.4221,-0.4333,-0.4446,-0.4558,-0.4671,-0.4746,-0.4858,-0.4934,-0.5046,-0.5121,-0.5234,-0.5309,-0.5384,-0.5459,-0.5534,-0.5609,-0.5646,-0.5646,-0.5684,-0.5721,-0.5721,-0.5759,-0.5759,-0.5759,-0.5759,-0.5796,-0.5796,-0.5796,-0.5796,-0.5796,-0.5871,-0.5909,-0.5946,-0.6022,-0.6097,-0.6134,-0.6209,-0.6284,-0.6359,-0.6397,-0.6472,-0.6509,-0.6547,-0.6584,-0.6584,-0.6622,-0.6622,-0.6659,-0.6697,-0.6734,-0.6734,-0.6734,-0.6734,-0.6734,-0.6697,-0.6622,-0.6584,-0.6509,-0.6434,-0.6359,-0.6247,-0.6172,-0.6059,-0.5946,-0.5759,-0.5646,-0.5496,-0.5346,-0.5196,-0.5046,-0.4896,-0.4746,-0.4596,-0.4408,-0.4258,-0.4108,-0.3921,-0.377,-0.362,-0.3433,-0.3245,-0.3095,-0.2908,-0.2758,-0.257,-0.2382,-0.2195,-0.2007,-0.1857,-0.167,-0.1444,-0.1294,-0.1107,-0.09567,-0.07691,-0.0619,-0.03939,-0.02439,-0.00938,0.009379,0.02439,0.03939,0.0544,0.06941,0.08441,0.09942,0.1144,0.1294,0.1444,0.1557,0.1707,0.182,0.1932,0.2045,0.2195,0.227,0.242,0.2495,0.2607,0.272,0.2795,0.287,0.2983,0.3058,0.317,0.3283,0.3395,0.347,0.3583,0.3695,0.377,0.3883,0.3996,0.4071,0.4146,0.4258,0.4333,0.4446,0.4521,0.4633,0.4746,0.4821,0.4896,0.4971,0.5046,0.5121,0.5196,0.5271,0.5346,0.5421,0.5459,0.5496,0.5496,0.5571,0.5646,0.5684,0.5721,0.5721,0.5721,0.5721,0.5721,0.5721,0.5721,0.5721,0.5721,0.5684,0.5684,0.5646,0.5609,0.5609,0.5609,0.5571,0.5571,0.5534",
   "arena":{
    "type":"mwm",
    "trial.length":"120",
    "arena.bounds":"circle 133.655 103.5381 95",
    "goal":"circle 121.8934 154.6834 10"
   },
   "factor_Strain":"B6",
   "factor_Probe":"FALSE"
  },
  {
   "id":"Track_18",
   "target":"B6_8",
   "day":"1",
   "trial":"4",
   "arena_name":"Arena_SW.txt",
   "raw.t":"0,0.08,0.16,0.24,0.32,0.4,0.48,0.56,0.64,0.72,0.8,0.88,0.96,1.04,1.12,1.2,1.28,1.36,1.44,1.52,1.6,1.68,1.76,1.84,1.92,2,2.08,2.16,2.24,2.32,2.4,2.48,2.56,2.64,2.72,2.8,2.88,2.96,3.04,3.12,3.2,3.28,3.36,3.44,3.52,3.6,3.68,3.76,3.84",
   "raw.x":"221.3327,221.3327,220.6199,220.2634,220.2634,220.9763,194.6017,192.1068,189.9683,187.117,184.6221,182.1272,179.6323,176.781,174.2861,171.7912,168.9399,166.445,163.5937,161.0988,158.6039,156.109,153.6141,151.4757,149.3372,146.8423,144.7038,142.5653,140.0704,137.932,135.4371,132.9422,130.4473,127.9524,125.4575,122.9626,121.8934,120.8241,120.4677,120.4677,120.4677,120.4677,119.7549,119.3985,119.0421,118.6856,118.6856,119.0421,119.0421",
   "raw.y":"139.714,139.714,140.4269,140.7833,140.7833,140.4269,140.0704,140.4269,140.7833,141.4961,142.5653,143.6346,144.7038,145.7731,146.8423,147.9115,148.6244,148.9808,148.6244,147.9115,146.8423,145.7731,144.7038,143.2782,142.2089,141.1397,140.4269,140.0704,140.0704,140.7833,141.1397,142.2089,142.5653,143.6346,143.991,144.3474,144.7038,144.7038,144.7038,144.7038,145.0602,145.7731,146.1295,146.4859,146.8423,147.1987,147.5551,147.5551,147.9115",
   "t":"0,0.0006667,0.001333,0.002,0.002667,0.003333,0.004,0.004667,0.005333,0.006,0.006667,0.007333,0.008,0.008667,0.009333,0.01,0.01067,0.01133,0.012,0.01267,0.01333,0.014,0.01467,0.01533,0.016,0.01667,0.01733,0.018,0.01867,0.01933,0.02,0.02067,0.02133,0.022,0.02267,0.02333,0.024,0.02467,0.02533,0.026,0.02667,0.02733,0.028,0.02867,0.02933,0.03,0.03067,0.03133,0.032",
   "x":"0.9229,0.9229,0.9154,0.9117,0.9117,0.9192,0.6415,0.6153,0.5928,0.5628,0.5365,0.5102,0.484,0.454,0.4277,0.4014,0.3714,0.3452,0.3151,0.2889,0.2626,0.2364,0.2101,0.1876,0.1651,0.1388,0.1163,0.09379,0.06753,0.04502,0.01876,-0.007503,-0.03377,-0.06003,-0.08629,-0.1126,-0.1238,-0.1351,-0.1388,-0.1388,-0.1388,-0.1388,-0.1463,-0.1501,-0.1538,-0.1576,-0.1576,-0.1538,-0.1538",
   "y":"0.3808,0.3808,0.3883,0.3921,0.3921,0.3883,0.3846,0.3883,0.3921,0.3996,0.4108,0.4221,0.4333,0.4446,0.4558,0.4671,0.4746,0.4783,0.4746,0.4671,0.4558,0.4446,0.4333,0.4183,0.4071,0.3958,0.3883,0.3846,0.3846,0.3921,0.3958,0.4071,0.4108,0.4221,0.4258,0.4296,0.4333,0.4333,0.4333,0.4333,0.4371,0.4446,0.4483,0.4521,0.4558,0.4596,0.4633,0.4633,0.4671",
   "arena":{
    "type":"mwm",
    "trial.length":"120",
    "arena.bounds":"circle 133.655 103.5381 95",
    "goal":"circle 121.8934 154.6834 10"
   },
   "factor_Strain":"B6",
   "factor_Probe":"FALSE"
  },
  {
   "id":"Track_19",
   "target":"B6_6",
   "day":"1",
   "trial":"4",
   "arena_name":"Arena_SW.txt",
   "raw.t":"0,0.08,0.16,0.24,0.32,0.4,0.48,0.56,0.64,0.72,0.8,0.88,0.96,1.04,1.12,1.2,1.28,1.36,1.44,1.52,1.6,1.68,1.76,1.84,1.92,2,2.08,2.16,2.24,2.32,2.4,2.48,2.56,2.64,2.72,2.8,2.88,2.96,3.04,3.12,3.2,3.28,3.36,3.44,3.52,3.6,3.68,3.76,3.84,3.92,4,4.08,4.16,4.24,4.32,4.4,4.48,4.56,4.64,4.72,4.8,4.88,4.96,5.04,5.12,5.2,5.28,5.36,5.44,5.52,5.6,5.68,5.76,5.84,5.92,6,6.08,6.16,6.24,6.32,6.4,6.48,6.56,6.64,6.72,6.8,6.88,6.96,7.04",
   "raw.x":"209.9275,210.6403,211.7095,213.1352,214.9172,217.0557,219.1942,220.9763,222.4019,223.1147,223.1147,222.4019,222.0455,221.3327,220.9763,221.6891,221.6891,221.3327,220.9763,220.6199,219.907,218.4814,217.4121,215.9865,213.848,212.7788,210.9967,209.2146,207.0761,204.9377,203.1556,201.3735,199.2351,197.453,195.3145,193.176,191.394,188.8991,187.117,184.9785,182.84,180.7016,178.5631,176.781,174.2861,172.1476,170.0092,167.5143,165.3758,163.2373,161.0988,158.9603,156.8219,154.6834,152.1885,150.05,147.9115,145.7731,143.6346,141.4961,139.714,137.932,136.5063,134.7242,132.9422,131.1601,129.7345,129.0216,127.596,126.8831,126.1703,125.4575,124.3883,124.0318,123.6754,123.319,123.319,122.6062,121.8934,121.8934,121.5369,121.1805,121.1805,120.8241,120.8241,120.8241,120.8241,120.4677,120.4677",
   "raw.y":"122.2498,120.1113,118.3292,116.5472,115.1215,114.4087,114.0523,114.0523,114.4087,114.7651,114.7651,114.4087,114.4087,114.4087,114.0523,114.7651,115.1215,115.8343,116.9036,117.6164,119.0421,120.4677,121.5369,122.6062,123.6754,124.3883,124.7447,125.1011,125.8139,126.5267,127.2396,127.9524,129.0216,129.7345,130.4473,130.8037,131.1601,131.5165,131.8729,131.8729,131.8729,131.5165,131.1601,130.8037,130.8037,130.4473,130.4473,130.0909,129.7345,129.378,129.378,129.0216,129.378,129.0216,129.0216,129.0216,129.0216,129.0216,128.6652,129.0216,128.6652,129.0216,129.0216,129.0216,129.378,129.7345,130.4473,131.1601,132.9422,134.7242,136.5063,138.2884,140.4269,142.5653,144.7038,146.4859,147.5551,148.6244,149.3372,149.3372,149.6936,150.05,150.05,150.05,150.05,150.05,150.05,150.05,150.05",
   "t":"0,0.0006667,0.001333,0.002,0.002667,0.003333,0.004,0.004667,0.005333,0.006,0.006667,0.007333,0.008,0.008667,0.009333,0.01,0.01067,0.01133,0.012,0.01267,0.01333,0.014,0.01467,0.01533,0.016,0.01667,0.01733,0.018,0.01867,0.01933,0.02,0.02067,0.02133,0.022,0.02267,0.02333,0.024,0.02467,0.02533,0.026,0.02667,0.02733,0.028,0.02867,0.02933,0.03,0.03067,0.03133,0.032,0.03267,0.03333,0.034,0.03467,0.03533,0.036,0.03667,0.03733,0.038,0.03867,0.03933,0.04,0.04067,0.04133,0.042,0.04267,0.04333,0.044,0.04467,0.04533,0.046,0.04667,0.04733,0.048,0.04867,0.04933,0.05,0.05067,0.05133,0.052,0.05267,0.05333,0.054,0.05467,0.05533,0.056,0.05667,0.05733,0.058,0.05867",
   "x":"0.8029,0.8104,0.8216,0.8366,0.8554,0.8779,0.9004,0.9192,0.9342,0.9417,0.9417,0.9342,0.9304,0.9229,0.9192,0.9267,0.9267,0.9229,0.9192,0.9154,0.9079,0.8929,0.8817,0.8666,0.8441,0.8329,0.8141,0.7954,0.7729,0.7503,0.7316,0.7128,0.6903,0.6716,0.649,0.6265,0.6078,0.5815,0.5628,0.5402,0.5177,0.4952,0.4727,0.454,0.4277,0.4052,0.3827,0.3564,0.3339,0.3114,0.2889,0.2664,0.2439,0.2214,0.1951,0.1726,0.1501,0.1276,0.105,0.08254,0.06378,0.04502,0.03001,0.01125,-0.007503,-0.02626,-0.04127,-0.04877,-0.06378,-0.07128,-0.07879,-0.08629,-0.09754,-0.1013,-0.105,-0.1088,-0.1088,-0.1163,-0.1238,-0.1238,-0.1276,-0.1313,-0.1313,-0.1351,-0.1351,-0.1351,-0.1351,-0.1388,-0.1388",
   "y":"0.197,0.1745,0.1557,0.1369,0.1219,0.1144,0.1107,0.1107,0.1144,0.1182,0.1182,0.1144,0.1144,0.1144,0.1107,0.1182,0.1219,0.1294,0.1407,0.1482,0.1632,0.1782,0.1895,0.2007,0.212,0.2195,0.2232,0.227,0.2345,0.242,0.2495,0.257,0.2682,0.2758,0.2833,0.287,0.2908,0.2945,0.2983,0.2983,0.2983,0.2945,0.2908,0.287,0.287,0.2833,0.2833,0.2795,0.2758,0.272,0.272,0.2682,0.272,0.2682,0.2682,0.2682,0.2682,0.2682,0.2645,0.2682,0.2645,0.2682,0.2682,0.2682,0.272,0.2758,0.2833,0.2908,0.3095,0.3283,0.347,0.3658,0.3883,0.4108,0.4333,0.4521,0.4633,0.4746,0.4821,0.4821,0.4858,0.4896,0.4896,0.4896,0.4896,0.4896,0.4896,0.4896,0.4896",
   "arena":{
    "type":"mwm",
    "trial.length":"120",
    "arena.bounds":"circle 133.655 103.5381 95",
    "goal":"circle 121.8934 154.6834 10"
   },
   "factor_Strain":"B6",
   "factor_Probe":"FALSE"
  },
  {
   "id":"Track_20",
   "target":"B6_10",
   "day":"1",
   "trial":"4",
   "arena_name":"Arena_SW.txt",
   "raw.t":"0,0.08,0.16,0.24,0.32,0.4,0.48,0.56,0.64,0.72,0.8,0.88,0.96,1.04,1.12,1.2,1.28,1.36,1.44,1.52,1.6,1.68,1.76,1.84,1.92,2,2.08,2.16,2.24,2.32,2.4,2.48,2.56,2.64,2.72,2.8,2.88,2.96,3.04,3.12,3.2,3.28,3.36,3.44,3.52,3.6,3.68,3.76,3.84,3.92,4,4.08,4.16,4.24,4.32,4.4,4.48,4.56,4.64,4.72,4.8,4.88,4.96,5.04,5.12,5.2,5.28,5.36,5.44,5.52,5.6,5.68,5.76,5.84,5.92,6,6.08,6.16,6.24,6.32,6.4,6.48,6.56,6.64,6.72,6.8,6.88,6.96,7.04,7.12,7.2,7.28,7.36,7.44,7.52,7.6,7.68,7.76,7.84,7.92,8,8.08,8.16,8.24,8.32,8.4,8.48,8.56,8.64,8.72,8.8,8.88,8.96,9.04,9.12,9.2,9.28,9.36,9.44,9.52,9.6,9.68,9.76,9.84,9.92,10,10.08,10.16,10.24,10.32,10.4,10.48,10.56,10.64,10.72,10.8,10.88,10.96,11.04,11.12,11.2,11.28,11.36,11.44,11.52,11.6,11.68,11.76,11.84,11.92,12,12.08,12.16,12.24,12.32,12.4,12.48,12.56,12.64,12.72,12.8,12.88,12.96,13.04,13.12,13.2,13.28,13.36,13.44,13.52,13.6,13.68,13.76,13.84,13.92,14,14.08,14.16,14.24,14.32,14.4,14.48,14.56,14.64,14.72,14.8,14.88,14.96,15.04,15.12,15.2,15.28,15.36,15.44,15.52,15.6,15.68,15.76,15.84,15.92,16,16.08,16.16,16.24,16.32,16.4,16.48,16.56,16.64,16.72,16.8,16.88,16.96,17.04,17.12,17.2,17.28,17.36,17.44,17.52,17.6,17.68,17.76,17.84,17.92,18,18.08,18.16,18.24,18.32,18.4,18.48,18.56,18.64,18.72,18.8,18.88,18.96,19.04,19.12,19.2,19.28,19.36,19.44,19.52,19.6,19.68,19.76,19.84,19.92,20,20.08,20.16,20.24,20.32,20.4,20.48,20.56,20.64,20.72,20.8,20.88,20.96,21.04,21.12,21.2,21.28,21.36,21.44,21.52,21.6,21.68,21.76,21.84,21.92,22,22.08,22.16,22.24,22.32,22.4,22.48,22.56,22.64,22.72,22.8,22.88,22.96,23.04,23.12,23.2,23.28,23.36,23.44,23.52,23.6,23.68,23.76,23.84,23.92,24,24.08,24.16,24.24,24.32,24.4,24.48,24.56,24.64,24.72,24.8,24.88,24.96,25.04,25.12,25.2,25.28,25.36,25.44,25.52,25.6,25.68,25.76,25.84,25.92,26,26.08,26.16,26.24,26.32,26.4,26.48,26.56,26.64,26.72,26.8,26.88,26.96,27.04,27.12,27.2,27.28,27.36,27.44,27.52,27.6,27.68,27.76,27.84,27.92,28,28.08,28.16,28.24,28.32,28.4,28.48,28.56,28.64,28.72,28.8,28.88,28.96,29.04,29.12,29.2,29.28,29.36,29.44,29.52,29.6,29.68,29.76,29.84,29.92,30,30.08,30.16,30.24,30.32,30.4,30.48,30.56,30.64,30.72,30.8,30.88,30.96,31.04,31.12,31.2,31.28,31.36,31.44,31.52,31.6,31.68,31.76,31.84,31.92,32,32.08,32.16,32.24,32.32,32.4,32.48,32.56,32.64,32.72,32.8,32.88,32.96,33.04,33.12,33.2,33.28,33.36,33.44,33.52,33.6,33.68,33.76,33.84,33.92,34,34.08,34.16,34.24,34.32,34.4,34.48,34.56,34.64,34.72,34.8,34.88,34.96,35.04,35.12,35.2,35.28,35.36,35.44,35.52,35.6,35.68,35.76,35.84,35.92,36,36.08,36.16,36.24,36.32,36.4,36.48,36.56,36.64,36.72,36.8,36.88,36.96,37.04,37.12,37.2,37.28,37.36,37.44,37.52,37.6,37.68,37.76,37.84,37.92,38,38.08,38.16,38.24,38.32,38.4,38.48,38.56,38.64,38.72,38.8,38.88,38.96,39.04,39.12,39.2,39.28,39.36,39.44,39.52,39.6,39.68,39.76,39.84,39.92,40,40.08,40.16,40.24,40.32,40.4,40.48,40.56,40.64,40.72,40.8,40.88,40.96,41.04,41.12,41.2,41.28,41.36,41.44,41.52,41.6,41.68,41.76,41.84,41.92,42,42.08,42.16,42.24,42.32,42.4,42.48,42.56,42.64,42.72,42.8,42.88,42.96,43.04,43.12,43.2,43.28,43.36,43.44,43.52,43.6,43.68,43.76,43.84,43.92,44,44.08,44.16,44.24,44.32,44.4,44.48,44.56,44.64,44.72,44.8,44.88,44.96,45.04,45.12,45.2,45.28,45.36,45.44,45.52,45.6,45.68,45.76,45.84,45.92,46,46.08,46.16,46.24,46.32,46.4,46.48,46.56,46.64,46.72,46.8,46.88,46.96,47.04,47.12,47.2,47.28,47.36,47.44,47.52,47.6,47.68,47.76,47.84,47.92,48,48.08,48.16,48.24,48.32,48.4,48.48,48.56,48.64,48.72,48.8,48.88,48.96,49.04,49.12,49.2,49.28,49.36,49.44,49.52,49.6,49.68,49.76,49.84,49.92,50,50.08,50.16,50.24,50.32,50.4,50.48,50.56,50.64,50.72,50.8,50.88,50.96,51.04,51.12,51.2,51.28,51.36,51.44,51.52,51.6,51.68,51.76,51.84,51.92,52,52.08,52.16,52.24,52.32,52.4,52.48,52.56,52.64,52.72,52.8,52.88,52.96,53.04,53.12,53.2,53.28,53.36,53.44,53.52,53.6,53.68,53.76,53.84,53.92,54,54.08,54.16,54.24,54.32,54.4,54.48,54.56,54.64,54.72,54.8,54.88,54.96,55.04,55.12,55.2,55.28,55.36,55.44,55.52,55.6,55.68,55.76,55.84,55.92,56,56.08,56.16,56.24,56.32,56.4,56.48,56.56,56.64,56.72,56.8,56.88,56.96,57.04,57.12,57.2,57.28,57.36,57.44,57.52,57.6,57.68,57.76,57.84,57.92,58,58.08,58.16,58.24,58.32,58.4,58.48,58.56,58.64,58.72,58.8,58.88,58.96,59.04,59.12,59.2,59.28,59.36,59.44,59.52,59.6,59.68,59.76,59.84,59.92,60,60.08,60.16,60.24,60.32,60.4,60.48,60.56,60.64,60.72,60.8,60.88,60.96,61.04,61.12,61.2,61.28,61.36,61.44,61.52,61.6,61.68,61.76,61.84,61.92,62,62.08,62.16,62.24,62.32,62.4,62.48,62.56,62.64,62.72,62.8,62.88,62.96,63.04,63.12,63.2,63.28,63.36,63.44,63.52,63.6,63.68,63.76,63.84,63.92,64,64.08,64.16,64.24,64.32,64.4,64.48,64.56,64.64,64.72,64.8,64.88,64.96,65.04,65.12,65.2,65.28,65.36,65.44,65.52,65.6,65.68,65.76,65.84,65.92,66,66.08,66.16,66.24,66.32,66.4,66.48,66.56,66.64,66.72,66.8,66.88,66.96,67.04,67.12,67.2,67.28,67.36,67.44,67.52,67.6,67.68,67.76,67.84,67.92,68,68.08,68.16,68.24,68.32,68.4,68.48,68.56,68.64,68.72,68.8,68.88,68.96,69.04,69.12,69.2,69.28,69.36,69.44,69.52,69.6,69.68,69.76,69.84,69.92,70,70.08,70.16,70.24,70.32,70.4,70.48,70.56,70.64",
   "raw.x":"200.6607,201.0171,202.0864,203.1556,204.2248,205.6505,206.3633,207.0761,208.1454,208.8582,209.9275,211.3531,212.4223,213.1352,214.2044,,213.4916,213.4916,211.3531,210.6403,208.5018,207.0761,205.2941,203.8684,202.4428,201.3735,199.9479,198.5222,196.7402,194.9581,193.176,191.0375,188.8991,186.7606,184.6221,182.4836,180.3451,178.2067,176.0682,175.3554,174.9989,174.9989,176.0682,177.1374,178.9195,181.058,182.84,185.3349,187.8298,189.9683,192.1068,194.2453,195.6709,196.7402,197.0966,196.7402,196.0273,194.9581,193.5324,192.1068,190.6811,189.2555,187.4734,185.6913,183.9093,181.7708,179.9887,178.2067,176.4246,174.6425,172.8605,171.0784,169.2963,166.8014,165.0194,162.8809,160.7424,158.6039,156.4655,154.6834,152.5449,151.1193,150.05,148.9808,148.2679,147.9115,148.2679,149.3372,150.7628,152.1885,153.6141,155.3962,157.5347,159.6732,161.0988,162.8809,163.9501,165.0194,165.7322,165.7322,165.3758,165.0194,163.9501,162.8809,161.4552,160.386,158.6039,157.5347,156.109,155.0398,153.6141,152.1885,150.7628,148.9808,146.8423,145.0602,142.5653,140.4269,138.2884,136.1499,134.7242,132.5858,130.8037,128.6652,126.8831,125.4575,124.0318,123.319,122.2498,121.1805,120.1113,118.6856,116.9036,115.1215,112.983,110.8445,108.7061,106.5676,104.4291,102.2906,100.1521,98.3701,96.588,95.1624,94.0931,93.7367,93.3803,93.3803,94.0931,94.8059,95.8752,97.3008,98.3701,99.4393,100.5086,101.5778,102.647,103.7163,104.4291,105.1419,105.8548,106.5676,107.2804,107.9932,109.0625,109.7753,110.8445,111.9138,112.983,114.0523,115.4779,116.5472,117.9728,119.7549,120.8241,122.2498,123.6754,124.3883,124.3883,124.7447,125.1011,125.1011,125.8139,126.8831,127.596,128.6652,129.7345,131.1601,133.655,135.4371,137.5755,139.3576,141.1397,143.2782,145.0602,146.8423,148.6244,150.7628,152.9013,154.6834,156.8219,158.9603,160.7424,162.5245,164.663,166.8014,168.2271,170.0092,171.7912,173.5733,175.3554,177.1374,178.9195,180.7016,182.84,184.6221,186.7606,188.5427,190.6811,192.8196,194.9581,196.7402,199.2351,201.0171,203.1556,204.5813,206.3633,207.0761,206.7197,206.7197,206.7197,206.3633,206.3633,205.2941,204.5813,203.512,202.4428,201.7299,200.6607,199.2351,197.8094,196.0273,194.6017,193.176,191.394,189.6119,188.1862,186.4042,184.6221,183.1965,181.7708,179.6323,177.4938,175.7118,173.5733,171.7912,169.6527,167.5143,165.3758,163.5937,161.4552,159.3168,157.5347,156.109,154.327,153.2577,152.1885,151.4757,151.4757,151.4757,151.8321,152.1885,152.5449,153.6141,153.9706,155.0398,155.7526,156.4655,157.5347,158.2475,159.3168,159.6732,160.7424,161.8117,162.8809,163.9501,164.663,165.3758,165.3758,165.3758,165.0194,164.3065,162.8809,161.0988,160.0296,157.8911,154.327,151.4757,149.3372,147.1987,145.4166,143.991,142.2089,140.7833,139.0012,137.5755,136.1499,134.3678,132.9422,131.1601,129.0216,127.596,125.8139,123.6754,122.2498,120.4677,118.6856,116.9036,115.1215,113.6959,112.2702,111.201,109.7753,108.7061,107.6368,106.2112,105.1419,103.7163,103.0035,101.5778,100.865,100.1521,99.7957,99.7957,99.7957,100.5086,101.2214,102.647,103.7163,105.1419,106.5676,108.3497,110.1317,111.9138,113.6959,115.8343,117.9728,120.1113,122.2498,124.7447,126.8831,129.0216,131.5165,133.655,135.7935,137.932,140.0704,142.2089,144.7038,146.8423,148.9808,151.1193,153.2577,155.3962,157.8911,159.6732,162.1681,163.9501,166.0886,168.5835,170.3656,172.5041,174.2861,176.4246,178.2067,179.9887,181.7708,183.1965,184.6221,185.6913,186.7606,187.8298,188.5427,189.2555,189.6119,189.6119,189.9683,189.6119,189.9683,189.9683,189.9683,190.3247,190.6811,191.394,192.4632,193.5324,194.6017,196.0273,196.7402,197.453,198.1658,198.5222,198.8786,198.8786,198.5222,198.5222,197.8094,197.0966,196.0273,194.9581,193.5324,192.4632,191.0375,189.6119,188.1862,186.7606,185.3349,184.2657,182.84,181.7708,180.3451,179.2759,178.2067,176.781,175.7118,174.6425,173.5733,172.5041,171.4348,170.722,170.0092,169.2963,168.5835,168.2271,167.8707,167.1579,166.8014,166.0886,165.7322,165.0194,164.663,163.9501,163.2373,162.8809,162.1681,161.4552,160.7424,160.0296,159.3168,158.6039,157.8911,157.1783,156.109,155.3962,154.327,153.2577,152.1885,150.7628,149.6936,148.6244,147.5551,146.4859,145.0602,143.991,142.5653,141.4961,140.4269,139.0012,137.932,137.2191,136.1499,135.0807,134.0114,132.9422,131.8729,130.8037,129.378,128.3088,127.2396,125.8139,124.7447,123.319,121.8934,120.4677,119.0421,117.9728,116.9036,115.8343,114.4087,113.3394,112.2702,110.8445,109.7753,108.3497,107.2804,105.8548,105.1419,104.0727,103.3599,102.2906,101.5778,101.2214,100.5086,99.7957,99.4393,98.7265,98.0137,97.3008,95.8752,95.1624,94.0931,93.0239,91.9546,91.2418,90.8854,90.8854,90.8854,91.5982,92.3111,93.3803,94.0931,95.5188,96.9444,98.3701,99.4393,100.5086,101.5778,102.2906,103.0035,103.7163,104.0727,104.0727,104.4291,104.4291,104.4291,104.4291,104.4291,104.7855,105.1419,106.2112,106.5676,107.6368,108.7061,109.7753,111.201,112.6266,114.0523,115.4779,116.9036,118.6856,120.4677,121.5369,123.319,125.1011,126.5267,128.3088,130.0909,131.8729,133.2986,134.7242,136.5063,137.932,139.714,141.1397,142.9217,143.991,145.4166,146.4859,147.1987,147.9115,148.6244,148.9808,148.9808,148.9808,148.6244,148.2679,147.5551,146.8423,146.1295,145.0602,144.3474,143.2782,142.2089,141.1397,139.714,138.2884,137.2191,135.4371,133.655,131.8729,130.0909,128.3088,126.1703,124.3883,122.2498,120.1113,118.3292,116.1907,114.4087,112.2702,110.4881,108.7061,106.5676,104.7855,103.3599,101.2214,99.4393,97.6573,95.8752,93.7367,91.5982,89.4597,87.6777,85.5392,83.4007,81.6187,79.8366,78.0545,76.2725,74.4904,73.0647,71.6391,70.9263,70.2134,69.5006,69.1442,68.7878,69.1442,69.1442,69.857,70.2134,71.2827,71.9955,73.4211,74.4904,75.5596,76.9853,78.4109,79.8366,80.9058,81.9751,82.6879,83.4007,84.1135,84.47,85.1828,85.5392,85.8956,86.252,86.6084,87.3213,88.0341,88.7469,89.8162,91.2418,92.6675,94.0931,95.5188,97.6573,99.0829,100.865,102.647,104.4291,106.2112,107.6368,109.4189,111.201,112.983,114.4087,116.1907,117.9728,119.3985,121.1805,122.9626,125.1011,126.8831,128.3088,130.0909,131.8729,133.2986,135.0807,136.8627,138.2884,139.714,141.1397,142.9217,144.3474,145.7731,147.1987,148.2679,149.6936,151.1193,152.5449,153.9706,155.3962,157.1783,158.2475,159.6732,161.0988,162.5245,163.9501,165.0194,166.445,167.5143,168.9399,170.3656,171.0784,172.5041,173.2169,174.2861,174.9989,175.7118,176.4246,176.781,176.781,177.1374,177.1374,176.781,176.4246,176.0682,175.3554,174.6425,173.5733,172.5041,171.4348,170.0092,168.9399,167.5143,166.445,165.0194,164.3065,163.5937,162.8809,162.5245,162.5245,162.5245,162.5245,162.8809,163.2373,163.5937,163.2373,163.2373,162.8809,162.5245,162.1681,161.8117,161.0988,160.386,159.6732,158.6039,157.5347,156.109,154.327,152.1885,150.05,148.2679,146.4859,144.7038,142.9217,140.7833,139.0012,137.2191,135.4371,134.0114,131.8729,130.4473,129.0216,127.596,126.5267,125.1011,123.6754,122.2498,120.8241,119.7549,118.3292,116.9036,115.4779,113.3394,112.2702,110.8445,109.7753,109.4189,108.7061,107.9932,107.2804,106.924,106.5676,106.5676,106.5676,106.5676,106.5676,106.5676,106.5676,106.5676,106.5676,106.924,106.924,106.924,106.924,106.924,107.2804,107.2804,107.2804,107.2804,107.6368,108.3497,108.7061,109.7753,110.4881,111.5574,112.6266,113.6959,115.1215,116.5472,117.9728,119.0421,119.3985,120.1113,120.4677,121.5369,122.2498,122.9626,124.3883,125.4575,126.5267,127.596,128.3088,129.0216,129.378,129.7345,130.0909,130.0909,130.4473,130.4473,130.8037,130.8037,130.8037,130.8037,130.4473,130.0909,129.378,128.6652,127.596,126.5267,125.1011,123.6754,122.2498,120.4677,118.6856,117.26,115.1215,114.0523,112.6266,111.5574,110.4881,109.7753,109.0625,108.7061,108.3497,108.3497,108.3497,108.7061,109.0625,109.7753,110.4881,111.5574,112.6266,112.983,113.3394,113.3394,113.3394,114.0523,114.4087,114.4087,114.4087,114.7651,115.1215,115.4779,115.8343,116.1907,116.1907,116.1907,116.5472,116.5472",
   "raw.y":"135.0807,132.5858,130.4473,127.596,125.1011,122.6062,120.8241,119.0421,116.1907,114.0523,112.6266,112.2702,112.2702,112.6266,114.0523,,118.3292,119.0421,120.4677,120.8241,121.1805,120.8241,119.7549,118.6856,116.9036,115.8343,114.4087,113.6959,112.983,112.6266,112.983,113.3394,114.0523,114.4087,114.7651,115.1215,114.7651,114.7651,114.0523,112.983,111.5574,109.7753,108.3497,107.2804,106.2112,105.8548,105.4983,105.4983,105.8548,106.2112,106.5676,107.2804,108.3497,109.7753,111.9138,113.3394,114.7651,116.1907,117.26,118.3292,119.0421,119.7549,120.1113,121.1805,121.8934,122.6062,123.319,123.6754,124.3883,125.1011,126.1703,127.2396,128.3088,129.378,130.0909,130.4473,130.4473,130.0909,129.7345,128.6652,127.2396,125.4575,124.0318,122.2498,120.4677,119.3985,117.9728,116.9036,115.8343,115.4779,115.4779,115.4779,116.1907,116.9036,117.6164,119.0421,120.4677,122.2498,124.3883,126.5267,128.6652,130.8037,132.9422,134.7242,136.5063,137.932,139.714,141.1397,142.9217,144.3474,145.7731,147.1987,148.2679,149.3372,150.7628,151.4757,151.8321,151.8321,151.4757,150.4064,149.6936,148.2679,147.1987,145.7731,144.3474,142.5653,140.7833,138.6448,137.2191,135.7935,134.0114,132.9422,131.5165,130.8037,130.0909,129.378,128.6652,128.6652,128.3088,128.6652,128.6652,129.7345,130.4473,132.2293,133.2986,135.4371,136.8627,139.3576,141.1397,142.9217,144.7038,146.8423,148.6244,150.7628,152.5449,154.6834,156.8219,159.3168,161.4552,163.5937,165.7322,167.8707,170.0092,172.5041,174.6425,176.781,178.5631,180.7016,182.84,184.6221,186.7606,188.1862,189.9683,191.7504,193.176,194.9581,196.7402,197.453,197.453,197.453,197.453,196.7402,196.3837,196.0273,195.6709,195.3145,194.9581,194.6017,193.5324,192.1068,191.394,190.3247,189.6119,188.1862,187.117,186.0478,184.9785,183.5529,182.84,181.7708,180.7016,179.6323,178.5631,177.4938,176.0682,174.2861,172.8605,171.0784,169.2963,167.8707,166.445,164.663,163.5937,162.1681,161.0988,160.0296,158.9603,157.8911,156.8219,156.109,155.3962,154.6834,153.9706,153.9706,154.327,155.0398,156.109,157.1783,157.1783,157.1783,156.8219,156.109,155.7526,156.109,156.109,156.109,156.109,155.7526,155.7526,155.0398,154.6834,153.6141,152.9013,152.1885,151.1193,150.4064,149.3372,148.2679,147.1987,146.4859,145.7731,145.0602,144.7038,144.3474,143.991,143.991,143.991,143.991,143.991,143.991,144.3474,144.3474,144.7038,145.4166,146.8423,147.9115,149.3372,151.1193,152.1885,154.327,155.7526,157.8911,159.6732,162.1681,163.2373,165.3758,166.8014,168.5835,171.0784,172.1476,173.9297,175.3554,177.1374,178.5631,179.9887,181.7708,183.5529,184.9785,186.7606,188.5427,189.6119,190.6811,191.394,192.1068,192.1068,191.7504,191.0375,190.3247,189.6119,188.5427,187.4734,186.4042,185.3349,183.9093,182.84,181.4144,180.3451,178.9195,177.4938,176.4246,175.7118,174.9989,174.6425,174.2861,173.9297,173.5733,172.8605,171.4348,170.3656,168.9399,167.5143,166.0886,164.3065,162.5245,161.0988,159.6732,157.5347,156.109,155.0398,153.6141,151.8321,150.05,148.2679,146.1295,144.7038,142.5653,141.1397,139.714,138.2884,136.8627,135.7935,134.7242,133.655,132.9422,131.8729,131.1601,130.4473,130.0909,129.7345,129.378,129.0216,128.6652,128.3088,128.3088,127.596,127.2396,126.8831,126.1703,125.4575,125.1011,124.3883,123.6754,123.319,122.6062,122.2498,121.5369,120.8241,120.1113,119.3985,118.6856,118.3292,117.6164,116.9036,116.1907,115.1215,114.4087,113.3394,112.2702,110.8445,109.4189,107.9932,106.2112,104.7855,102.647,100.865,99.4393,97.6573,95.8752,94.0931,92.3111,90.8854,89.1033,87.3213,85.8956,84.47,83.0443,81.9751,80.193,79.4802,78.0545,76.6289,74.8468,74.134,73.4211,71.9955,71.2827,70.2134,68.7878,67.7185,67.3621,66.6493,66.2929,66.2929,66.6493,67.0057,67.7185,68.4314,69.5006,70.5698,71.2827,72.3519,73.4211,74.4904,75.916,77.3417,78.4109,79.8366,81.2622,83.0443,84.47,86.252,88.0341,89.8162,91.5982,93.3803,95.1624,96.9444,99.0829,100.5086,102.647,104.7855,106.5676,108.3497,110.1317,112.2702,114.0523,116.1907,118.3292,120.4677,122.2498,124.0318,126.5267,128.3088,130.0909,131.8729,133.655,135.4371,137.2191,138.6448,140.4269,142.2089,143.991,145.7731,147.5551,149.3372,150.7628,152.9013,154.6834,156.4655,157.8911,160.0296,161.8117,163.5937,165.3758,167.1579,168.9399,170.722,172.1476,173.2169,174.6425,175.3554,176.0682,176.4246,176.0682,176.0682,175.7118,175.3554,174.6425,173.9297,173.2169,172.8605,172.5041,172.1476,171.7912,171.7912,172.1476,172.1476,172.8605,173.2169,174.2861,174.9989,175.7118,176.4246,177.1374,177.4938,177.4938,177.8503,177.8503,177.4938,177.4938,176.781,176.0682,174.6425,173.5733,172.5041,171.0784,170.3656,169.2963,168.5835,167.8707,167.1579,166.8014,166.8014,166.8014,166.8014,167.1579,167.8707,168.5835,169.6527,170.722,171.7912,173.2169,174.6425,175.7118,177.4938,178.5631,179.9887,181.058,182.1272,182.84,183.1965,183.9093,184.6221,184.9785,184.9785,184.9785,184.9785,184.9785,184.6221,184.6221,183.9093,183.9093,183.1965,182.84,182.1272,181.058,180.3451,179.6323,178.5631,177.4938,176.4246,175.3554,173.9297,172.5041,170.722,169.6527,168.2271,166.445,165.0194,163.2373,161.4552,159.6732,157.5347,155.7526,154.327,152.5449,150.7628,148.9808,147.5551,145.7731,143.991,142.2089,140.4269,139.0012,137.5755,136.1499,135.0807,134.3678,133.2986,132.5858,132.2293,131.8729,131.5165,131.1601,131.1601,131.1601,131.5165,131.5165,131.5165,131.8729,132.5858,132.9422,134.0114,135.0807,135.7935,136.8627,137.5755,138.2884,139.0012,139.714,140.0704,140.0704,140.0704,139.714,139.3576,139.0012,138.2884,137.2191,136.1499,135.0807,134.0114,132.2293,131.1601,129.7345,128.3088,126.1703,124.7447,122.6062,121.1805,119.0421,117.9728,116.1907,114.7651,113.3394,112.2702,111.201,109.7753,108.7061,107.6368,106.5676,105.4983,103.7163,102.647,101.2214,99.7957,98.3701,96.588,94.8059,93.7367,91.9546,90.1726,88.7469,87.6777,86.252,85.1828,84.1135,83.0443,82.3315,81.9751,81.9751,81.9751,81.9751,82.6879,83.0443,83.7571,84.47,85.5392,86.252,87.3213,88.0341,89.1033,90.1726,91.2418,92.3111,93.3803,94.4495,95.5188,96.588,97.6573,98.7265,100.1521,101.5778,102.647,104.0727,105.4983,106.924,107.9932,109.7753,111.201,112.6266,114.0523,115.8343,117.26,118.6856,120.4677,121.8934,123.6754,125.1011,126.8831,128.3088,130.0909,131.5165,133.2986,134.7242,136.5063,138.2884,139.714,141.4961,143.2782,145.0602,146.8423,148.9808,150.7628,152.9013,155.0398,156.8219,158.6039,160.7424,162.5245,164.3065,166.0886,167.8707,169.2963,171.0784,172.5041,173.9297,174.9989,176.4246,177.4938,178.9195,180.3451,181.4144,182.84,183.9093,185.3349,186.4042,187.8298,189.2555,189.9683,191.0375,191.0375,191.0375,191.0375,190.6811,191.0375,191.394,191.7504,192.1068,192.1068,192.4632,192.8196,193.176,193.176,193.176,193.5324,193.8889,193.8889,194.2453,194.6017,194.6017,194.9581,195.3145,195.6709,196.0273,196.3837,196.7402,197.0966,197.453,197.0966,196.3837,196.0273,195.6709,194.9581,194.9581,194.6017,194.2453,192.8196,190.6811,188.5427,186.7606,185.3349,184.2657,183.1965,181.7708,180.7016,179.2759,177.8503,176.4246,174.6425,173.2169,171.7912,170.0092,168.5835,167.1579,165.7322,164.3065,162.8809,161.4552,159.6732,158.2475,156.8219,155.3962,153.9706,152.9013,151.4757,150.05,148.9808,147.9115,146.8423,145.7731,145.0602,144.7038,143.991,143.991,143.991,143.6346,143.2782,143.2782,142.9217,142.5653,142.5653,142.9217,142.9217,143.6346,143.991,145.0602,145.7731,147.5551,148.9808,150.7628,152.1885,153.9706,155.7526,157.5347,159.3168,161.4552,163.2373,165.0194,167.1579,168.9399,170.722,172.5041,173.9297,175.3554,176.781,177.8503,178.9195,179.2759,179.6323,179.6323,179.2759,178.9195,178.2067,176.781,175.7118,174.2861,173.2169,171.4348,170.0092,168.5835,167.1579,165.3758,163.9501,162.5245,161.4552,160.0296,158.6039,158.6039,158.2475,158.2475,158.2475,157.8911,157.8911,157.8911,157.8911,157.8911,157.8911,157.8911,157.8911,157.8911,158.2475,158.2475,158.2475,158.2475",
   "t":"0,0.0006667,0.001333,0.002,0.002667,0.003333,0.004,0.004667,0.005333,0.006,0.006667,0.007333,0.008,0.008667,0.009333,0.01067,0.01133,0.012,0.01267,0.01333,0.014,0.01467,0.01533,0.016,0.01667,0.01733,0.018,0.01867,0.01933,0.02,0.02067,0.02133,0.022,0.02267,0.02333,0.024,0.02467,0.02533,0.026,0.02667,0.02733,0.028,0.02867,0.02933,0.03,0.03067,0.03133,0.032,0.03267,0.03333,0.034,0.03467,0.03533,0.036,0.03667,0.03733,0.038,0.03867,0.03933,0.04,0.04067,0.04133,0.042,0.04267,0.04333,0.044,0.04467,0.04533,0.046,0.04667,0.04733,0.048,0.04867,0.04933,0.05,0.05067,0.05133,0.052,0.05267,0.05333,0.054,0.05467,0.05533,0.056,0.05667,0.05733,0.058,0.05867,0.05933,0.06,0.06067,0.06133,0.062,0.06267,0.06333,0.064,0.06467,0.06533,0.066,0.06667,0.06733,0.068,0.06867,0.06933,0.07,0.07067,0.07133,0.072,0.07267,0.07333,0.074,0.07467,0.07533,0.076,0.07667,0.07733,0.078,0.07867,0.07933,0.08,0.08067,0.08133,0.082,0.08267,0.08333,0.084,0.08467,0.08533,0.086,0.08667,0.08733,0.088,0.08867,0.08933,0.09,0.09067,0.09133,0.092,0.09267,0.09333,0.094,0.09467,0.09533,0.096,0.09667,0.09733,0.098,0.09867,0.09933,0.1,0.1007,0.1013,0.102,0.1027,0.1033,0.104,0.1047,0.1053,0.106,0.1067,0.1073,0.108,0.1087,0.1093,0.11,0.1107,0.1113,0.112,0.1127,0.1133,0.114,0.1147,0.1153,0.116,0.1167,0.1173,0.118,0.1187,0.1193,0.12,0.1207,0.1213,0.122,0.1227,0.1233,0.124,0.1247,0.1253,0.126,0.1267,0.1273,0.128,0.1287,0.1293,0.13,0.1307,0.1313,0.132,0.1327,0.1333,0.134,0.1347,0.1353,0.136,0.1367,0.1373,0.138,0.1387,0.1393,0.14,0.1407,0.1413,0.142,0.1427,0.1433,0.144,0.1447,0.1453,0.146,0.1467,0.1473,0.148,0.1487,0.1493,0.15,0.1507,0.1513,0.152,0.1527,0.1533,0.154,0.1547,0.1553,0.156,0.1567,0.1573,0.158,0.1587,0.1593,0.16,0.1607,0.1613,0.162,0.1627,0.1633,0.164,0.1647,0.1653,0.166,0.1667,0.1673,0.168,0.1687,0.1693,0.17,0.1707,0.1713,0.172,0.1727,0.1733,0.174,0.1747,0.1753,0.176,0.1767,0.1773,0.178,0.1787,0.1793,0.18,0.1807,0.1813,0.182,0.1827,0.1833,0.184,0.1847,0.1853,0.186,0.1867,0.1873,0.188,0.1887,0.1893,0.19,0.1907,0.1913,0.192,0.1927,0.1933,0.194,0.1947,0.1953,0.196,0.1967,0.1973,0.198,0.1987,0.1993,0.2,0.2007,0.2013,0.202,0.2027,0.2033,0.204,0.2047,0.2053,0.206,0.2067,0.2073,0.208,0.2087,0.2093,0.21,0.2107,0.2113,0.212,0.2127,0.2133,0.214,0.2147,0.2153,0.216,0.2167,0.2173,0.218,0.2187,0.2193,0.22,0.2207,0.2213,0.222,0.2227,0.2233,0.224,0.2247,0.2253,0.226,0.2267,0.2273,0.228,0.2287,0.2293,0.23,0.2307,0.2313,0.232,0.2327,0.2333,0.234,0.2347,0.2353,0.236,0.2367,0.2373,0.238,0.2387,0.2393,0.24,0.2407,0.2413,0.242,0.2427,0.2433,0.244,0.2447,0.2453,0.246,0.2467,0.2473,0.248,0.2487,0.2493,0.25,0.2507,0.2513,0.252,0.2527,0.2533,0.254,0.2547,0.2553,0.256,0.2567,0.2573,0.258,0.2587,0.2593,0.26,0.2607,0.2613,0.262,0.2627,0.2633,0.264,0.2647,0.2653,0.266,0.2667,0.2673,0.268,0.2687,0.2693,0.27,0.2707,0.2713,0.272,0.2727,0.2733,0.274,0.2747,0.2753,0.276,0.2767,0.2773,0.278,0.2787,0.2793,0.28,0.2807,0.2813,0.282,0.2827,0.2833,0.284,0.2847,0.2853,0.286,0.2867,0.2873,0.288,0.2887,0.2893,0.29,0.2907,0.2913,0.292,0.2927,0.2933,0.294,0.2947,0.2953,0.296,0.2967,0.2973,0.298,0.2987,0.2993,0.3,0.3007,0.3013,0.302,0.3027,0.3033,0.304,0.3047,0.3053,0.306,0.3067,0.3073,0.308,0.3087,0.3093,0.31,0.3107,0.3113,0.312,0.3127,0.3133,0.314,0.3147,0.3153,0.316,0.3167,0.3173,0.318,0.3187,0.3193,0.32,0.3207,0.3213,0.322,0.3227,0.3233,0.324,0.3247,0.3253,0.326,0.3267,0.3273,0.328,0.3287,0.3293,0.33,0.3307,0.3313,0.332,0.3327,0.3333,0.334,0.3347,0.3353,0.336,0.3367,0.3373,0.338,0.3387,0.3393,0.34,0.3407,0.3413,0.342,0.3427,0.3433,0.344,0.3447,0.3453,0.346,0.3467,0.3473,0.348,0.3487,0.3493,0.35,0.3507,0.3513,0.352,0.3527,0.3533,0.354,0.3547,0.3553,0.356,0.3567,0.3573,0.358,0.3587,0.3593,0.36,0.3607,0.3613,0.362,0.3627,0.3633,0.364,0.3647,0.3653,0.366,0.3667,0.3673,0.368,0.3687,0.3693,0.37,0.3707,0.3713,0.372,0.3727,0.3733,0.374,0.3747,0.3753,0.376,0.3767,0.3773,0.378,0.3787,0.3793,0.38,0.3807,0.3813,0.382,0.3827,0.3833,0.384,0.3847,0.3853,0.386,0.3867,0.3873,0.388,0.3887,0.3893,0.39,0.3907,0.3913,0.392,0.3927,0.3933,0.394,0.3947,0.3953,0.396,0.3967,0.3973,0.398,0.3987,0.3993,0.4,0.4007,0.4013,0.402,0.4027,0.4033,0.404,0.4047,0.4053,0.406,0.4067,0.4073,0.408,0.4087,0.4093,0.41,0.4107,0.4113,0.412,0.4127,0.4133,0.414,0.4147,0.4153,0.416,0.4167,0.4173,0.418,0.4187,0.4193,0.42,0.4207,0.4213,0.422,0.4227,0.4233,0.424,0.4247,0.4253,0.426,0.4267,0.4273,0.428,0.4287,0.4293,0.43,0.4307,0.4313,0.432,0.4327,0.4333,0.434,0.4347,0.4353,0.436,0.4367,0.4373,0.438,0.4387,0.4393,0.44,0.4407,0.4413,0.442,0.4427,0.4433,0.444,0.4447,0.4453,0.446,0.4467,0.4473,0.448,0.4487,0.4493,0.45,0.4507,0.4513,0.452,0.4527,0.4533,0.454,0.4547,0.4553,0.456,0.4567,0.4573,0.458,0.4587,0.4593,0.46,0.4607,0.4613,0.462,0.4627,0.4633,0.464,0.4647,0.4653,0.466,0.4667,0.4673,0.468,0.4687,0.4693,0.47,0.4707,0.4713,0.472,0.4727,0.4733,0.474,0.4747,0.4753,0.476,0.4767,0.4773,0.478,0.4787,0.4793,0.48,0.4807,0.4813,0.482,0.4827,0.4833,0.484,0.4847,0.4853,0.486,0.4867,0.4873,0.488,0.4887,0.4893,0.49,0.4907,0.4913,0.492,0.4927,0.4933,0.494,0.4947,0.4953,0.496,0.4967,0.4973,0.498,0.4987,0.4993,0.5,0.5007,0.5013,0.502,0.5027,0.5033,0.504,0.5047,0.5053,0.506,0.5067,0.5073,0.508,0.5087,0.5093,0.51,0.5107,0.5113,0.512,0.5127,0.5133,0.514,0.5147,0.5153,0.516,0.5167,0.5173,0.518,0.5187,0.5193,0.52,0.5207,0.5213,0.522,0.5227,0.5233,0.524,0.5247,0.5253,0.526,0.5267,0.5273,0.528,0.5287,0.5293,0.53,0.5307,0.5313,0.532,0.5327,0.5333,0.534,0.5347,0.5353,0.536,0.5367,0.5373,0.538,0.5387,0.5393,0.54,0.5407,0.5413,0.542,0.5427,0.5433,0.544,0.5447,0.5453,0.546,0.5467,0.5473,0.548,0.5487,0.5493,0.55,0.5507,0.5513,0.552,0.5527,0.5533,0.554,0.5547,0.5553,0.556,0.5567,0.5573,0.558,0.5587,0.5593,0.56,0.5607,0.5613,0.562,0.5627,0.5633,0.564,0.5647,0.5653,0.566,0.5667,0.5673,0.568,0.5687,0.5693,0.57,0.5707,0.5713,0.572,0.5727,0.5733,0.574,0.5747,0.5753,0.576,0.5767,0.5773,0.578,0.5787,0.5793,0.58,0.5807,0.5813,0.582,0.5827,0.5833,0.584,0.5847,0.5853,0.586,0.5867,0.5873,0.588,0.5887",
   "x":"0.7053,0.7091,0.7203,0.7316,0.7428,0.7578,0.7654,0.7729,0.7841,0.7916,0.8029,0.8179,0.8291,0.8366,0.8479,0.8404,0.8404,0.8179,0.8104,0.7879,0.7729,0.7541,0.7391,0.7241,0.7128,0.6978,0.6828,0.6641,0.6453,0.6265,0.604,0.5815,0.559,0.5365,0.514,0.4915,0.469,0.4465,0.439,0.4352,0.4352,0.4465,0.4577,0.4765,0.499,0.5177,0.544,0.5703,0.5928,0.6153,0.6378,0.6528,0.6641,0.6678,0.6641,0.6566,0.6453,0.6303,0.6153,0.6003,0.5853,0.5665,0.5478,0.529,0.5065,0.4877,0.469,0.4502,0.4314,0.4127,0.3939,0.3752,0.3489,0.3302,0.3076,0.2851,0.2626,0.2401,0.2214,0.1988,0.1838,0.1726,0.1613,0.1538,0.1501,0.1538,0.1651,0.1801,0.1951,0.2101,0.2289,0.2514,0.2739,0.2889,0.3076,0.3189,0.3302,0.3377,0.3377,0.3339,0.3302,0.3189,0.3076,0.2926,0.2814,0.2626,0.2514,0.2364,0.2251,0.2101,0.1951,0.1801,0.1613,0.1388,0.1201,0.09379,0.07128,0.04877,0.02626,0.01125,-0.01125,-0.03001,-0.05252,-0.07128,-0.08629,-0.1013,-0.1088,-0.1201,-0.1313,-0.1426,-0.1576,-0.1763,-0.1951,-0.2176,-0.2401,-0.2626,-0.2851,-0.3076,-0.3302,-0.3527,-0.3714,-0.3902,-0.4052,-0.4164,-0.4202,-0.4239,-0.4239,-0.4164,-0.4089,-0.3977,-0.3827,-0.3714,-0.3602,-0.3489,-0.3377,-0.3264,-0.3151,-0.3076,-0.3001,-0.2926,-0.2851,-0.2776,-0.2701,-0.2589,-0.2514,-0.2401,-0.2289,-0.2176,-0.2063,-0.1913,-0.1801,-0.1651,-0.1463,-0.1351,-0.1201,-0.105,-0.09754,-0.09754,-0.09379,-0.09004,-0.09004,-0.08254,-0.07128,-0.06378,-0.05252,-0.04127,-0.02626,0,0.01876,0.04127,0.06003,0.07879,0.1013,0.1201,0.1388,0.1576,0.1801,0.2026,0.2214,0.2439,0.2664,0.2851,0.3039,0.3264,0.3489,0.3639,0.3827,0.4014,0.4202,0.439,0.4577,0.4765,0.4952,0.5177,0.5365,0.559,0.5778,0.6003,0.6228,0.6453,0.6641,0.6903,0.7091,0.7316,0.7466,0.7654,0.7729,0.7691,0.7691,0.7691,0.7654,0.7654,0.7541,0.7466,0.7353,0.7241,0.7166,0.7053,0.6903,0.6753,0.6566,0.6415,0.6265,0.6078,0.589,0.574,0.5553,0.5365,0.5215,0.5065,0.484,0.4615,0.4427,0.4202,0.4014,0.3789,0.3564,0.3339,0.3151,0.2926,0.2701,0.2514,0.2364,0.2176,0.2063,0.1951,0.1876,0.1876,0.1876,0.1913,0.1951,0.1988,0.2101,0.2138,0.2251,0.2326,0.2401,0.2514,0.2589,0.2701,0.2739,0.2851,0.2964,0.3076,0.3189,0.3264,0.3339,0.3339,0.3339,0.3302,0.3226,0.3076,0.2889,0.2776,0.2551,0.2176,0.1876,0.1651,0.1426,0.1238,0.1088,0.09004,0.07503,0.05628,0.04127,0.02626,0.007503,-0.007503,-0.02626,-0.04877,-0.06378,-0.08254,-0.105,-0.1201,-0.1388,-0.1576,-0.1763,-0.1951,-0.2101,-0.2251,-0.2364,-0.2514,-0.2626,-0.2739,-0.2889,-0.3001,-0.3151,-0.3226,-0.3377,-0.3452,-0.3527,-0.3564,-0.3564,-0.3564,-0.3489,-0.3414,-0.3264,-0.3151,-0.3001,-0.2851,-0.2664,-0.2476,-0.2289,-0.2101,-0.1876,-0.1651,-0.1426,-0.1201,-0.09379,-0.07128,-0.04877,-0.02251,0,0.02251,0.04502,0.06753,0.09004,0.1163,0.1388,0.1613,0.1838,0.2063,0.2289,0.2551,0.2739,0.3001,0.3189,0.3414,0.3677,0.3864,0.4089,0.4277,0.4502,0.469,0.4877,0.5065,0.5215,0.5365,0.5478,0.559,0.5703,0.5778,0.5853,0.589,0.589,0.5928,0.589,0.5928,0.5928,0.5928,0.5965,0.6003,0.6078,0.619,0.6303,0.6415,0.6566,0.6641,0.6716,0.6791,0.6828,0.6866,0.6866,0.6828,0.6828,0.6753,0.6678,0.6566,0.6453,0.6303,0.619,0.604,0.589,0.574,0.559,0.544,0.5327,0.5177,0.5065,0.4915,0.4802,0.469,0.454,0.4427,0.4314,0.4202,0.4089,0.3977,0.3902,0.3827,0.3752,0.3677,0.3639,0.3602,0.3527,0.3489,0.3414,0.3377,0.3302,0.3264,0.3189,0.3114,0.3076,0.3001,0.2926,0.2851,0.2776,0.2701,0.2626,0.2551,0.2476,0.2364,0.2289,0.2176,0.2063,0.1951,0.1801,0.1688,0.1576,0.1463,0.1351,0.1201,0.1088,0.09379,0.08254,0.07128,0.05628,0.04502,0.03752,0.02626,0.01501,0.003752,-0.007503,-0.01876,-0.03001,-0.04502,-0.05628,-0.06753,-0.08254,-0.09379,-0.1088,-0.1238,-0.1388,-0.1538,-0.1651,-0.1763,-0.1876,-0.2026,-0.2138,-0.2251,-0.2401,-0.2514,-0.2664,-0.2776,-0.2926,-0.3001,-0.3114,-0.3189,-0.3302,-0.3377,-0.3414,-0.3489,-0.3564,-0.3602,-0.3677,-0.3752,-0.3827,-0.3977,-0.4052,-0.4164,-0.4277,-0.439,-0.4465,-0.4502,-0.4502,-0.4502,-0.4427,-0.4352,-0.4239,-0.4164,-0.4014,-0.3864,-0.3714,-0.3602,-0.3489,-0.3377,-0.3302,-0.3226,-0.3151,-0.3114,-0.3114,-0.3076,-0.3076,-0.3076,-0.3076,-0.3076,-0.3039,-0.3001,-0.2889,-0.2851,-0.2739,-0.2626,-0.2514,-0.2364,-0.2214,-0.2063,-0.1913,-0.1763,-0.1576,-0.1388,-0.1276,-0.1088,-0.09004,-0.07503,-0.05628,-0.03752,-0.01876,-0.003752,0.01125,0.03001,0.04502,0.06378,0.07879,0.09754,0.1088,0.1238,0.1351,0.1426,0.1501,0.1576,0.1613,0.1613,0.1613,0.1576,0.1538,0.1463,0.1388,0.1313,0.1201,0.1126,0.1013,0.09004,0.07879,0.06378,0.04877,0.03752,0.01876,0,-0.01876,-0.03752,-0.05628,-0.07879,-0.09754,-0.1201,-0.1426,-0.1613,-0.1838,-0.2026,-0.2251,-0.2439,-0.2626,-0.2851,-0.3039,-0.3189,-0.3414,-0.3602,-0.3789,-0.3977,-0.4202,-0.4427,-0.4652,-0.484,-0.5065,-0.529,-0.5478,-0.5665,-0.5853,-0.604,-0.6228,-0.6378,-0.6528,-0.6603,-0.6678,-0.6753,-0.6791,-0.6828,-0.6791,-0.6791,-0.6716,-0.6678,-0.6566,-0.649,-0.634,-0.6228,-0.6115,-0.5965,-0.5815,-0.5665,-0.5553,-0.544,-0.5365,-0.529,-0.5215,-0.5177,-0.5102,-0.5065,-0.5027,-0.499,-0.4952,-0.4877,-0.4802,-0.4727,-0.4615,-0.4465,-0.4314,-0.4164,-0.4014,-0.3789,-0.3639,-0.3452,-0.3264,-0.3076,-0.2889,-0.2739,-0.2551,-0.2364,-0.2176,-0.2026,-0.1838,-0.1651,-0.1501,-0.1313,-0.1126,-0.09004,-0.07128,-0.05628,-0.03752,-0.01876,-0.003752,0.01501,0.03377,0.04877,0.06378,0.07879,0.09754,0.1126,0.1276,0.1426,0.1538,0.1688,0.1838,0.1988,0.2138,0.2289,0.2476,0.2589,0.2739,0.2889,0.3039,0.3189,0.3302,0.3452,0.3564,0.3714,0.3864,0.3939,0.4089,0.4164,0.4277,0.4352,0.4427,0.4502,0.454,0.454,0.4577,0.4577,0.454,0.4502,0.4465,0.439,0.4314,0.4202,0.4089,0.3977,0.3827,0.3714,0.3564,0.3452,0.3302,0.3226,0.3151,0.3076,0.3039,0.3039,0.3039,0.3039,0.3076,0.3114,0.3151,0.3114,0.3114,0.3076,0.3039,0.3001,0.2964,0.2889,0.2814,0.2739,0.2626,0.2514,0.2364,0.2176,0.1951,0.1726,0.1538,0.1351,0.1163,0.09754,0.07503,0.05628,0.03752,0.01876,0.003752,-0.01876,-0.03377,-0.04877,-0.06378,-0.07503,-0.09004,-0.105,-0.1201,-0.1351,-0.1463,-0.1613,-0.1763,-0.1913,-0.2138,-0.2251,-0.2401,-0.2514,-0.2551,-0.2626,-0.2701,-0.2776,-0.2814,-0.2851,-0.2851,-0.2851,-0.2851,-0.2851,-0.2851,-0.2851,-0.2851,-0.2851,-0.2814,-0.2814,-0.2814,-0.2814,-0.2814,-0.2776,-0.2776,-0.2776,-0.2776,-0.2739,-0.2664,-0.2626,-0.2514,-0.2439,-0.2326,-0.2214,-0.2101,-0.1951,-0.1801,-0.1651,-0.1538,-0.1501,-0.1426,-0.1388,-0.1276,-0.1201,-0.1126,-0.09754,-0.08629,-0.07503,-0.06378,-0.05628,-0.04877,-0.04502,-0.04127,-0.03752,-0.03752,-0.03377,-0.03377,-0.03001,-0.03001,-0.03001,-0.03001,-0.03377,-0.03752,-0.04502,-0.05252,-0.06378,-0.07503,-0.09004,-0.105,-0.1201,-0.1388,-0.1576,-0.1726,-0.1951,-0.2063,-0.2214,-0.2326,-0.2439,-0.2514,-0.2589,-0.2626,-0.2664,-0.2664,-0.2664,-0.2626,-0.2589,-0.2514,-0.2439,-0.2326,-0.2214,-0.2176,-0.2138,-0.2138,-0.2138,-0.2063,-0.2026,-0.2026,-0.2026,-0.1988,-0.1951,-0.1913,-0.1876,-0.1838,-0.1838,-0.1838,-0.1801,-0.1801",
   "y":"0.332,0.3058,0.2833,0.2532,0.227,0.2007,0.182,0.1632,0.1332,0.1107,0.09567,0.09192,0.09192,0.09567,0.1107,0.1557,0.1632,0.1782,0.182,0.1857,0.182,0.1707,0.1594,0.1407,0.1294,0.1144,0.1069,0.09942,0.09567,0.09942,0.1032,0.1107,0.1144,0.1182,0.1219,0.1182,0.1182,0.1107,0.09942,0.08441,0.06565,0.05065,0.03939,0.02814,0.02439,0.02063,0.02063,0.02439,0.02814,0.03189,0.03939,0.05065,0.06565,0.08817,0.1032,0.1182,0.1332,0.1444,0.1557,0.1632,0.1707,0.1745,0.1857,0.1932,0.2007,0.2082,0.212,0.2195,0.227,0.2382,0.2495,0.2607,0.272,0.2795,0.2833,0.2833,0.2795,0.2758,0.2645,0.2495,0.2307,0.2157,0.197,0.1782,0.167,0.1519,0.1407,0.1294,0.1257,0.1257,0.1257,0.1332,0.1407,0.1482,0.1632,0.1782,0.197,0.2195,0.242,0.2645,0.287,0.3095,0.3283,0.347,0.362,0.3808,0.3958,0.4146,0.4296,0.4446,0.4596,0.4708,0.4821,0.4971,0.5046,0.5084,0.5084,0.5046,0.4934,0.4858,0.4708,0.4596,0.4446,0.4296,0.4108,0.3921,0.3695,0.3545,0.3395,0.3208,0.3095,0.2945,0.287,0.2795,0.272,0.2645,0.2645,0.2607,0.2645,0.2645,0.2758,0.2833,0.302,0.3133,0.3358,0.3508,0.377,0.3958,0.4146,0.4333,0.4558,0.4746,0.4971,0.5159,0.5384,0.5609,0.5871,0.6097,0.6322,0.6547,0.6772,0.6997,0.726,0.7485,0.771,0.7897,0.8122,0.8348,0.8535,0.876,0.891,0.9098,0.9286,0.9436,0.9623,0.9811,0.9886,0.9886,0.9886,0.9886,0.9811,0.9773,0.9736,0.9698,0.9661,0.9623,0.9586,0.9473,0.9323,0.9248,0.9135,0.906,0.891,0.8798,0.8685,0.8573,0.8423,0.8348,0.8235,0.8122,0.801,0.7897,0.7785,0.7635,0.7447,0.7297,0.711,0.6922,0.6772,0.6622,0.6434,0.6322,0.6172,0.6059,0.5946,0.5834,0.5721,0.5609,0.5534,0.5459,0.5384,0.5309,0.5309,0.5346,0.5421,0.5534,0.5646,0.5646,0.5646,0.5609,0.5534,0.5496,0.5534,0.5534,0.5534,0.5534,0.5496,0.5496,0.5421,0.5384,0.5271,0.5196,0.5121,0.5009,0.4934,0.4821,0.4708,0.4596,0.4521,0.4446,0.4371,0.4333,0.4296,0.4258,0.4258,0.4258,0.4258,0.4258,0.4258,0.4296,0.4296,0.4333,0.4408,0.4558,0.4671,0.4821,0.5009,0.5121,0.5346,0.5496,0.5721,0.5909,0.6172,0.6284,0.6509,0.6659,0.6847,0.711,0.7222,0.741,0.756,0.7747,0.7897,0.8047,0.8235,0.8423,0.8573,0.876,0.8948,0.906,0.9173,0.9248,0.9323,0.9323,0.9286,0.921,0.9135,0.906,0.8948,0.8835,0.8723,0.861,0.846,0.8348,0.8198,0.8085,0.7935,0.7785,0.7672,0.7597,0.7522,0.7485,0.7447,0.741,0.7372,0.7297,0.7147,0.7034,0.6884,0.6734,0.6584,0.6397,0.6209,0.6059,0.5909,0.5684,0.5534,0.5421,0.5271,0.5084,0.4896,0.4708,0.4483,0.4333,0.4108,0.3958,0.3808,0.3658,0.3508,0.3395,0.3283,0.317,0.3095,0.2983,0.2908,0.2833,0.2795,0.2758,0.272,0.2682,0.2645,0.2607,0.2607,0.2532,0.2495,0.2457,0.2382,0.2307,0.227,0.2195,0.212,0.2082,0.2007,0.197,0.1895,0.182,0.1745,0.167,0.1594,0.1557,0.1482,0.1407,0.1332,0.1219,0.1144,0.1032,0.09192,0.07691,0.0619,0.0469,0.02814,0.01313,-0.00938,-0.02814,-0.04315,-0.0619,-0.08066,-0.09942,-0.1182,-0.1332,-0.1519,-0.1707,-0.1857,-0.2007,-0.2157,-0.227,-0.2457,-0.2532,-0.2682,-0.2833,-0.302,-0.3095,-0.317,-0.332,-0.3395,-0.3508,-0.3658,-0.377,-0.3808,-0.3883,-0.3921,-0.3921,-0.3883,-0.3846,-0.377,-0.3695,-0.3583,-0.347,-0.3395,-0.3283,-0.317,-0.3058,-0.2908,-0.2758,-0.2645,-0.2495,-0.2345,-0.2157,-0.2007,-0.182,-0.1632,-0.1444,-0.1257,-0.1069,-0.08817,-0.06941,-0.0469,-0.03189,-0.00938,0.01313,0.03189,0.05065,0.06941,0.09192,0.1107,0.1332,0.1557,0.1782,0.197,0.2157,0.242,0.2607,0.2795,0.2983,0.317,0.3358,0.3545,0.3695,0.3883,0.4071,0.4258,0.4446,0.4633,0.4821,0.4971,0.5196,0.5384,0.5571,0.5721,0.5946,0.6134,0.6322,0.6509,0.6697,0.6884,0.7072,0.7222,0.7335,0.7485,0.756,0.7635,0.7672,0.7635,0.7635,0.7597,0.756,0.7485,0.741,0.7335,0.7297,0.726,0.7222,0.7185,0.7185,0.7222,0.7222,0.7297,0.7335,0.7447,0.7522,0.7597,0.7672,0.7747,0.7785,0.7785,0.7822,0.7822,0.7785,0.7785,0.771,0.7635,0.7485,0.7372,0.726,0.711,0.7034,0.6922,0.6847,0.6772,0.6697,0.6659,0.6659,0.6659,0.6659,0.6697,0.6772,0.6847,0.6959,0.7072,0.7185,0.7335,0.7485,0.7597,0.7785,0.7897,0.8047,0.816,0.8273,0.8348,0.8385,0.846,0.8535,0.8573,0.8573,0.8573,0.8573,0.8573,0.8535,0.8535,0.846,0.846,0.8385,0.8348,0.8273,0.816,0.8085,0.801,0.7897,0.7785,0.7672,0.756,0.741,0.726,0.7072,0.6959,0.6809,0.6622,0.6472,0.6284,0.6097,0.5909,0.5684,0.5496,0.5346,0.5159,0.4971,0.4783,0.4633,0.4446,0.4258,0.4071,0.3883,0.3733,0.3583,0.3433,0.332,0.3245,0.3133,0.3058,0.302,0.2983,0.2945,0.2908,0.2908,0.2908,0.2945,0.2945,0.2945,0.2983,0.3058,0.3095,0.3208,0.332,0.3395,0.3508,0.3583,0.3658,0.3733,0.3808,0.3846,0.3846,0.3846,0.3808,0.377,0.3733,0.3658,0.3545,0.3433,0.332,0.3208,0.302,0.2908,0.2758,0.2607,0.2382,0.2232,0.2007,0.1857,0.1632,0.1519,0.1332,0.1182,0.1032,0.09192,0.08066,0.06565,0.0544,0.04314,0.03189,0.02063,0.001876,-0.00938,-0.02439,-0.03939,-0.0544,-0.07316,-0.09192,-0.1032,-0.1219,-0.1407,-0.1557,-0.167,-0.182,-0.1932,-0.2045,-0.2157,-0.2232,-0.227,-0.227,-0.227,-0.227,-0.2195,-0.2157,-0.2082,-0.2007,-0.1895,-0.182,-0.1707,-0.1632,-0.1519,-0.1407,-0.1294,-0.1182,-0.1069,-0.09567,-0.08441,-0.07316,-0.0619,-0.05065,-0.03564,-0.02063,-0.00938,0.005627,0.02063,0.03564,0.0469,0.06565,0.08066,0.09567,0.1107,0.1294,0.1444,0.1594,0.1782,0.1932,0.212,0.227,0.2457,0.2607,0.2795,0.2945,0.3133,0.3283,0.347,0.3658,0.3808,0.3996,0.4183,0.4371,0.4558,0.4783,0.4971,0.5196,0.5421,0.5609,0.5796,0.6022,0.6209,0.6397,0.6584,0.6772,0.6922,0.711,0.726,0.741,0.7522,0.7672,0.7785,0.7935,0.8085,0.8198,0.8348,0.846,0.861,0.8723,0.8873,0.9023,0.9098,0.921,0.921,0.921,0.921,0.9173,0.921,0.9248,0.9286,0.9323,0.9323,0.9361,0.9398,0.9436,0.9436,0.9436,0.9473,0.9511,0.9511,0.9548,0.9586,0.9586,0.9623,0.9661,0.9698,0.9736,0.9773,0.9811,0.9848,0.9886,0.9848,0.9773,0.9736,0.9698,0.9623,0.9623,0.9586,0.9548,0.9398,0.9173,0.8948,0.876,0.861,0.8498,0.8385,0.8235,0.8122,0.7972,0.7822,0.7672,0.7485,0.7335,0.7185,0.6997,0.6847,0.6697,0.6547,0.6397,0.6247,0.6097,0.5909,0.5759,0.5609,0.5459,0.5309,0.5196,0.5046,0.4896,0.4783,0.4671,0.4558,0.4446,0.4371,0.4333,0.4258,0.4258,0.4258,0.4221,0.4183,0.4183,0.4146,0.4108,0.4108,0.4146,0.4146,0.4221,0.4258,0.4371,0.4446,0.4633,0.4783,0.4971,0.5121,0.5309,0.5496,0.5684,0.5871,0.6097,0.6284,0.6472,0.6697,0.6884,0.7072,0.726,0.741,0.756,0.771,0.7822,0.7935,0.7972,0.801,0.801,0.7972,0.7935,0.786,0.771,0.7597,0.7447,0.7335,0.7147,0.6997,0.6847,0.6697,0.6509,0.6359,0.6209,0.6097,0.5946,0.5796,0.5796,0.5759,0.5759,0.5759,0.5721,0.5721,0.5721,0.5721,0.5721,0.5721,0.5721,0.5721,0.5721,0.5759,0.5759,0.5759,0.5759",
   "arena":{
    "type":"mwm",
    "trial.length":"120",
    "arena.bounds":"circle 133.655 103.5381 95",
    "goal":"circle 121.8934 154.6834 10"
   },
   "factor_Strain":"B6",
   "factor_Probe":"FALSE"
  },
  {
   "id":"Track_21",
   "target":"B6_9",
   "day":"1",
   "trial":"5",
   "arena_name":"Arena_SW.txt",
   "raw.t":"0,0.08,0.16,0.24,0.32,0.4,0.48,0.56,0.64,0.72,0.8,0.88,0.96,1.04,1.12,1.2,1.28,1.36,1.44,1.52,1.6,1.68,1.76,1.84,1.92,2,2.08,2.16,2.24,2.32,2.4,2.48,2.56,2.64,2.72,2.8,2.88,2.96,3.04,3.12,3.2,3.28,3.36,3.44,3.52,3.6,3.68,3.76,3.84,3.92,4,4.08,4.16,4.24,4.32,4.4,4.48,4.56,4.64,4.72,4.8,4.88,4.96,5.04,5.12,5.2,5.28,5.36,5.44,5.52,5.6,5.68,5.76,5.84,5.92,6,6.08,6.16,6.24,6.32,6.4,6.48,6.56,6.64,6.72,6.8,6.88,6.96,7.04,7.12,7.2,7.28,7.36,7.44,7.52,7.6,7.68,7.76,7.84,7.92,8,8.08,8.16,8.24,8.32,8.4,8.48,8.56,8.64,8.72,8.8,8.88,8.96,9.04,9.12,9.2,9.28,9.36,9.44,9.52,9.6,9.68,9.76,9.84,9.92,10,10.08,10.16,10.24,10.32,10.4,10.48,10.56,10.64,10.72,10.8,10.88,10.96,11.04,11.12,11.2,11.28,11.36,11.44,11.52,11.6,11.68,11.76,11.84,11.92,12,12.08,12.16,12.24,12.32,12.4,12.48,12.56,12.64,12.72,12.8,12.88,12.96,13.04,13.12,13.2,13.28,13.36,13.44,13.52,13.6,13.68,13.76,13.84,13.92,14,14.08,14.16,14.24,14.32,14.4,14.48,14.56,14.64,14.72,14.8,14.88,14.96,15.04,15.12,15.2,15.28,15.36,15.44,15.52,15.6,15.68,15.76,15.84,15.92,16,16.08,16.16,16.24,16.32,16.4,16.48,16.56,16.64,16.72,16.8,16.88,16.96,17.04,17.12,17.2,17.28,17.36,17.44,17.52,17.6,17.68,17.76,17.84,17.92,18,18.08,18.16,18.24,18.32,18.4,18.48,18.56,18.64,18.72,18.8,18.88,18.96,19.04,19.12,19.2,19.28,19.36,19.44,19.52,19.6,19.68,19.76,19.84,19.92,20,20.08,20.16,20.24,20.32,20.4,20.48,20.56,20.64,20.72,20.8,20.88,20.96,21.04,21.12,21.2,21.28,21.36,21.44,21.52,21.6,21.68,21.76,21.84,21.92,22,22.08,22.16,22.24,22.32,22.4,22.48,22.56,22.64,22.72,22.8,22.88,22.96,23.04,23.12,23.2,23.28,23.36,23.44,23.52,23.6,23.68,23.76,23.84,23.92,24,24.08,24.16,24.24,24.32,24.4,24.48,24.56,24.64,24.72,24.8,24.88,24.96,25.04,25.12,25.2,25.28,25.36,25.44,25.52,25.6,25.68,25.76,25.84,25.92,26,26.08,26.16,26.24,26.32,26.4,26.48,26.56,26.64,26.72,26.8,26.88,26.96,27.04,27.12,27.2,27.28,27.36,27.44,27.52,27.6,27.68,27.76,27.84,27.92,28,28.08,28.16,28.24,28.32,28.4,28.48,28.56,28.64,28.72,28.8,28.88,28.96,29.04,29.12,29.2,29.28,29.36,29.44,29.52,29.6,29.68,29.76,29.84,29.92,30,30.08,30.16,30.24,30.32,30.4,30.48,30.56,30.64,30.72,30.8,30.88,30.96,31.04,31.12,31.2,31.28,31.36,31.44,31.52,31.6,31.68,31.76,31.84,31.92,32,32.08,32.16,32.24,32.32,32.4,32.48,32.56,32.64,32.72,32.8,32.88,32.96,33.04,33.12,33.2,33.28,33.36,33.44,33.52,33.6,33.68,33.76,33.84,33.92,34,34.08,34.16,34.24,34.32,34.4,34.48,34.56,34.64,34.72,34.8,34.88,34.96,35.04,35.12,35.2,35.28,35.36,35.44,35.52,35.6,35.68,35.76,35.84,35.92,36,36.08,36.16,36.24,36.32,36.4,36.48,36.56,36.64,36.72,36.8,36.88,36.96,37.04,37.12,37.2,37.28,37.36,37.44,37.52,37.6,37.68,37.76,37.84,37.92,38,38.08,38.16,38.24,38.32,38.4,38.48,38.56,38.64,38.72,38.8,38.88,38.96,39.04,39.12,39.2,39.28,39.36,39.44,39.52,39.6,39.68,39.76,39.84,39.92,40,40.08,40.16,40.24,40.32,40.4,40.48,40.56,40.64,40.72,40.8,40.88,40.96,41.04,41.12,41.2,41.28,41.36,41.44,41.52,41.6,41.68,41.76,41.84,41.92,42,42.08,42.16,42.24,42.32,42.4,42.48,42.56,42.64,42.72,42.8,42.88,42.96,43.04,43.12,43.2,43.28,43.36,43.44,43.52,43.6,43.68,43.76,43.84,43.92,44,44.08,44.16,44.24,44.32,44.4,44.48,44.56,44.64,44.72,44.8,44.88,44.96,45.04,45.12,45.2,45.28,45.36,45.44,45.52,45.6,45.68,45.76,45.84,45.92,46,46.08,46.16,46.24,46.32,46.4,46.48,46.56,46.64,46.72,46.8,46.88,46.96,47.04,47.12,47.2,47.28,47.36,47.44,47.52,47.6,47.68,47.76,47.84,47.92,48,48.08,48.16,48.24,48.32,48.4,48.48,48.56,48.64,48.72,48.8,48.88,48.96,49.04,49.12,49.2,49.28,49.36,49.44,49.52,49.6,49.68,49.76,49.84,49.92,50,50.08,50.16,50.24,50.32,50.4,50.48,50.56,50.64,50.72,50.8,50.88,50.96,51.04,51.12,51.2,51.28,51.36,51.44,51.52,51.6,51.68,51.76,51.84,51.92,52,52.08,52.16,52.24,52.32,52.4,52.48,52.56,52.64,52.72,52.8,52.88,52.96,53.04,53.12,53.2,53.28,53.36,53.44,53.52,53.6,53.68,53.76,53.84,53.92,54,54.08,54.16,54.24,54.32,54.4,54.48,54.56,54.64,54.72,54.8,54.88,54.96,55.04,55.12,55.2,55.28,55.36,55.44,55.52,55.6,55.68,55.76,55.84,55.92,56,56.08,56.16,56.24,56.32,56.4,56.48,56.56,56.64,56.72,56.8,56.88,56.96,57.04,57.12,57.2,57.28,57.36,57.44,57.52,57.6,57.68,57.76,57.84,57.92,58,58.08,58.16,58.24,58.32,58.4,58.48,58.56,58.64,58.72,58.8,58.88,58.96,59.04,59.12,59.2,59.28,59.36,59.44,59.52,59.6,59.68,59.76,59.84,59.92,60,60.08,60.16,60.24,60.32,60.4,60.48,60.56,60.64,60.72,60.8,60.88,60.96,61.04,61.12,61.2,61.28,61.36,61.44,61.52,61.6,61.68,61.76,61.84,61.92,62,62.08,62.16,62.24,62.32,62.4,62.48,62.56,62.64,62.72,62.8,62.88,62.96,63.04,63.12,63.2,63.28,63.36,63.44,63.52,63.6,63.68,63.76,63.84,63.92,64,64.08,64.16,64.24,64.32,64.4,64.48,64.56,64.64,64.72,64.8,64.88,64.96,65.04,65.12,65.2,65.28,65.36,65.44,65.52,65.6,65.68,65.76,65.84,65.92,66,66.08,66.16,66.24,66.32,66.4,66.48,66.56,66.64,66.72,66.8,66.88,66.96,67.04,67.12,67.2,67.28,67.36,67.44,67.52,67.6,67.68,67.76,67.84,67.92,68,68.08,68.16,68.24,68.32,68.4,68.48,68.56,68.64,68.72,68.8,68.88,68.96,69.04,69.12,69.2,69.28,69.36,69.44,69.52,69.6,69.68,69.76,69.84,69.92,70,70.08,70.16,70.24,70.32,70.4,70.48,70.56,70.64,70.72,70.8,70.88,70.96,71.04,71.12,71.2,71.28,71.36,71.44,71.52,71.6,71.68,71.76,71.84,71.92,72,72.08,72.16,72.24,72.32,72.4,72.48,72.56,72.64,72.72,72.8,72.88,72.96,73.04,73.12,73.2,73.28,73.36,73.44,73.52,73.6,73.68,73.76,73.84,73.92,74,74.08,74.16,74.24,74.32,74.4,74.48,74.56,74.64,74.72,74.8,74.88,74.96,75.04,75.12,75.2,75.28,75.36,75.44,75.52,75.6,75.68,75.76,75.84,75.92,76,76.08,76.16,76.24,76.32,76.4,76.48,76.56,76.64,76.72,76.8,76.88,76.96,77.04,77.12,77.2,77.28,77.36,77.44,77.52,77.6,77.68,77.76,77.84,77.92,78,78.08,78.16,78.24,78.32,78.4",
   "raw.x":"219.1942,205.6505,218.4814,218.125,205.2941,205.2941,204.9377,204.5813,203.8684,,202.4428,202.0864,201.0171,199.2351,197.453,195.3145,193.176,191.0375,189.2555,187.117,185.3349,183.1965,181.058,179.2759,177.1374,175.3554,173.5733,171.4348,169.6527,167.1579,165.3758,163.2373,161.0988,158.9603,156.8219,155.0398,152.9013,151.1193,148.9808,147.1987,145.0602,142.9217,140.7833,138.6448,136.8627,134.7242,133.2986,131.1601,129.378,127.596,125.8139,124.0318,122.6062,120.8241,119.3985,118.3292,116.9036,115.4779,114.0523,112.6266,110.8445,109.4189,107.6368,106.2112,104.7855,104.0727,103.7163,104.0727,104.7855,106.2112,107.2804,108.7061,110.1317,111.201,112.6266,114.0523,115.4779,116.5472,117.26,118.6856,119.3985,120.1113,121.1805,122.2498,122.9626,123.6754,124.3883,124.7447,125.1011,125.1011,124.7447,124.0318,122.9626,121.8934,121.1805,119.7549,119.0421,117.9728,117.6164,117.6164,117.6164,118.3292,119.0421,120.1113,121.1805,122.2498,123.6754,124.7447,125.8139,126.8831,127.2396,127.596,127.9524,128.3088,127.9524,127.596,127.2396,126.5267,125.8139,124.7447,123.6754,122.6062,121.5369,120.8241,120.1113,119.3985,119.0421,118.3292,117.6164,117.26,116.1907,115.1215,113.6959,112.2702,110.8445,109.0625,107.6368,106.5676,105.1419,104.4291,103.3599,103.0035,102.647,103.0035,103.7163,104.7855,106.2112,107.2804,108.7061,109.7753,111.5574,112.983,114.4087,115.8343,117.26,119.0421,120.4677,122.2498,123.6754,125.1011,126.5267,127.596,129.0216,130.0909,131.5165,132.5858,133.655,134.3678,135.7935,136.8627,138.2884,139.714,141.1397,142.5653,143.6346,144.3474,145.0602,145.4166,145.4166,145.0602,144.3474,143.6346,142.5653,141.1397,139.714,137.932,136.5063,135.0807,133.2986,131.8729,130.4473,129.0216,127.2396,125.8139,124.3883,123.319,121.8934,120.8241,119.0421,117.6164,115.8343,114.4087,112.6266,111.201,109.4189,107.9932,106.924,105.8548,105.1419,104.7855,104.0727,103.7163,103.7163,103.3599,103.3599,103.7163,104.0727,104.7855,105.4983,106.5676,107.6368,109.0625,110.1317,111.9138,113.6959,115.1215,116.5472,118.3292,119.7549,121.1805,122.6062,123.319,123.6754,124.0318,124.0318,124.0318,123.319,122.6062,121.5369,120.4677,119.0421,117.6164,116.1907,114.7651,113.6959,112.983,112.2702,111.5574,110.8445,110.1317,109.7753,109.0625,107.9932,107.2804,106.2112,105.1419,103.7163,102.2906,100.865,99.0829,97.6573,95.8752,94.0931,92.6675,91.2418,89.8162,88.3905,87.3213,85.8956,84.47,83.0443,81.9751,81.2622,80.5494,80.193,79.8366,79.8366,80.193,80.5494,80.9058,81.9751,83.0443,84.1135,85.8956,87.3213,89.1033,90.529,92.3111,94.0931,95.5188,97.3008,99.0829,100.865,102.647,104.0727,105.8548,107.2804,108.7061,110.1317,111.5574,112.983,114.7651,116.5472,118.6856,120.1113,121.8934,124.0318,125.4575,127.2396,128.6652,130.0909,131.5165,132.9422,134.3678,135.4371,136.5063,137.932,139.0012,140.4269,141.4961,142.9217,143.991,144.7038,145.4166,145.7731,146.1295,146.1295,145.7731,145.4166,144.7038,143.991,143.2782,142.2089,141.1397,139.714,138.2884,136.8627,135.4371,134.0114,132.9422,131.5165,130.4473,129.378,128.3088,127.2396,126.1703,125.1011,124.0318,123.319,122.6062,121.5369,120.8241,120.1113,119.0421,118.3292,117.26,116.1907,115.1215,113.6959,112.6266,111.201,110.1317,109.0625,107.6368,106.5676,105.4983,104.4291,103.3599,101.9342,100.865,99.4393,98.3701,96.9444,95.5188,94.0931,92.6675,91.2418,89.4597,88.0341,86.252,84.47,82.6879,81.2622,79.4802,78.0545,76.6289,75.2032,73.7776,72.7083,71.2827,69.857,69.1442,68.0749,66.6493,65.9365,65.2236,64.5108,63.798,63.4416,63.4416,63.4416,63.798,63.798,64.1544,64.1544,64.5108,65.2236,65.9365,66.6493,67.7185,69.1442,70.5698,71.9955,73.7776,75.5596,77.3417,78.7673,80.5494,82.6879,84.1135,85.8956,87.6777,89.1033,91.2418,92.6675,94.4495,96.2316,98.0137,100.1521,101.9342,103.7163,105.4983,107.6368,109.4189,111.201,112.983,114.7651,116.9036,118.6856,120.4677,122.6062,124.3883,125.8139,127.2396,128.3088,129.7345,131.5165,132.9422,134.3678,136.1499,137.5755,139.3576,140.7833,142.2089,143.991,145.0602,146.4859,147.9115,149.3372,150.7628,151.8321,152.9013,153.6141,154.327,154.6834,155.0398,155.3962,155.3962,155.7526,155.7526,155.3962,155.0398,154.327,153.9706,153.2577,152.1885,151.1193,150.05,149.3372,148.2679,147.1987,146.1295,145.0602,143.991,143.2782,142.2089,141.1397,140.0704,138.6448,137.5755,135.7935,134.0114,132.2293,130.8037,129.0216,126.8831,125.1011,123.6754,122.2498,121.1805,120.1113,119.3985,119.3985,119.3985,119.3985,119.3985,119.7549,119.7549,119.7549,119.7549,120.1113,119.7549,119.7549,119.7549,119.7549,119.7549,119.7549,119.7549,120.1113,120.4677,120.8241,121.1805,121.5369,121.8934,122.6062,122.9626,123.6754,124.3883,125.8139,127.2396,130.0909,132.2293,134.3678,136.1499,137.5755,139.3576,141.1397,142.2089,143.6346,144.7038,145.4166,146.1295,146.8423,147.1987,147.9115,148.2679,148.9808,149.6936,150.4064,151.1193,151.8321,152.1885,152.9013,153.6141,153.9706,154.327,154.327,154.6834,154.6834,154.6834,154.327,154.327,153.9706,153.9706,153.2577,153.2577,152.5449,152.1885,151.8321,151.4757,151.1193,150.7628,150.4064,150.05,149.3372,148.9808,148.2679,147.9115,147.1987,146.4859,145.7731,145.0602,144.3474,143.6346,142.9217,142.2089,141.4961,140.7833,139.714,139.0012,137.932,136.8627,135.7935,134.7242,133.2986,131.8729,130.8037,129.0216,127.596,126.1703,124.3883,122.9626,121.1805,119.7549,117.9728,116.1907,114.4087,112.983,111.201,109.4189,107.9932,106.2112,104.0727,102.647,101.2214,99.7957,98.0137,96.9444,95.5188,94.0931,92.6675,91.2418,89.8162,88.7469,86.9649,85.1828,83.7571,82.3315,80.5494,78.7673,76.9853,75.2032,73.4211,71.6391,69.857,68.4314,66.6493,65.2236,63.798,62.7287,61.3031,60.2339,59.1646,58.4518,57.739,57.3825,57.3825,58.0954,58.4518,59.1646,59.8774,60.9467,61.6595,63.0852,64.1544,65.2236,66.2929,67.7185,68.7878,70.2134,71.9955,73.4211,74.4904,75.916,77.3417,78.7673,80.5494,81.9751,83.4007,84.8264,86.252,87.6777,89.1033,90.8854,92.3111,93.3803,94.4495,95.1624,96.2316,96.9444,98.0137,99.0829,100.1521,101.2214,102.647,103.7163,104.7855,106.2112,107.6368,109.4189,111.201,112.983,114.4087,116.5472,117.9728,119.3985,120.8241,122.2498,122.9626,124.3883,125.4575,126.5267,127.9524,129.378,130.8037,132.9422,134.3678,136.1499,137.932,139.714,141.1397,142.9217,145.0602,146.8423,148.6244,150.4064,151.8321,153.6141,155.0398,156.8219,157.8911,159.6732,161.0988,162.5245,164.3065,165.7322,167.1579,168.5835,170.0092,171.4348,172.8605,174.2861,175.7118,176.781,178.5631,179.9887,181.4144,183.1965,184.6221,186.4042,187.8298,189.6119,191.0375,192.8196,194.2453,195.6709,197.453,198.8786,200.3043,201.7299,202.7992,204.2248,205.2941,206.3633,207.0761,207.789,208.5018,208.8582,209.2146,209.571,209.571,209.2146,209.2146,208.8582,208.5018,207.4326,204.2248,202.0864,199.9479,198.5222,196.7402,195.6709,194.2453,193.176,192.1068,191.394,189.9683,188.8991,187.8298,186.7606,185.3349,183.9093,182.4836,181.058,179.6323,178.2067,176.781,175.3554,173.9297,172.5041,171.4348,170.3656,169.2963,168.2271,166.8014,165.7322,163.9501,162.8809,161.0988,159.6732,158.2475,156.8219,155.0398,153.9706,152.5449,151.1193,149.6936,148.2679,147.1987,145.7731,144.3474,142.9217,141.8525,140.4269,139.3576,137.932,136.8627,135.7935,134.7242,133.655,132.9422,132.5858,131.8729,131.5165,131.1601,130.8037,131.1601,131.1601,131.5165,132.2293,132.5858,133.2986,134.0114,134.7242,135.7935,136.5063,137.5755,138.6448,140.0704,141.1397,142.2089,143.2782,144.3474,145.7731,146.8423,147.9115,148.9808,150.05,151.4757,152.1885,153.2577,153.6141,154.327,154.6834,155.0398,155.3962,155.3962,155.3962,155.3962,155.3962,155.0398,154.6834,153.9706,153.6141,152.9013,152.1885,151.4757,150.7628,149.6936,148.9808,147.9115,146.8423,145.7731,144.7038,143.6346,142.9217,141.4961,140.4269,139.3576,138.2884,137.2191,136.1499,135.0807,134.0114,132.9422,131.8729,130.8037,129.378,128.3088,126.8831,125.1011,124.0318,122.6062,121.1805,119.7549,118.3292,116.9036,115.8343,114.4087,112.983,111.9138,110.4881,109.4189,108.3497,106.924,105.8548,104.7855,103.7163,103.0035,102.2906,101.5778,100.865,100.1521,99.7957,99.4393,99.0829,99.0829,99.0829,99.0829,99.0829,99.4393,99.4393,99.7957,100.1521,100.865,101.2214,102.2906,103.3599,104.0727,105.4983,106.924,108.3497,109.7753,111.5574,113.3394,115.1215,116.9036,118.6856,120.1113,121.8934,122.9626,124.0318,124.7447,125.1011,125.4575,125.8139,125.8139,125.8139,125.4575,125.4575,125.4575,125.4575,125.4575,125.1011,125.1011,125.1011,125.1011,125.1011,125.1011,124.7447,124.7447,125.1011,125.1011,125.1011,125.1011,125.4575,126.1703,126.5267,125.4575,124.3883,124.3883,124.0318,123.6754,123.319,123.319,122.9626,122.9626,123.319,123.319,123.319,123.319",
   "raw.y":"143.6346,146.8423,144.3474,144.7038,145.4166,144.3474,143.6346,141.8525,140.0704,,137.5755,137.5755,136.1499,135.4371,134.7242,135.0807,135.7935,136.8627,137.5755,138.2884,139.0012,139.0012,138.6448,137.932,137.2191,136.5063,135.7935,135.0807,134.7242,134.3678,134.0114,134.0114,134.3678,134.3678,134.7242,135.0807,135.0807,134.7242,134.7242,134.3678,134.0114,133.655,133.655,133.2986,133.2986,132.9422,132.9422,132.9422,132.9422,132.9422,132.9422,132.5858,132.5858,131.8729,131.1601,130.0909,128.3088,126.8831,125.8139,124.7447,124.3883,123.6754,123.6754,124.0318,125.1011,125.8139,127.2396,128.6652,129.7345,130.4473,130.8037,130.8037,130.8037,130.4473,130.0909,129.0216,127.9524,127.2396,126.1703,125.1011,124.3883,123.6754,123.319,122.6062,122.2498,121.8934,121.1805,120.4677,119.3985,117.9728,117.26,116.1907,115.1215,114.7651,114.7651,115.1215,115.8343,116.9036,117.6164,118.6856,119.3985,120.4677,121.1805,121.5369,121.5369,121.5369,120.8241,120.4677,119.7549,118.6856,117.9728,117.26,116.1907,115.1215,114.0523,112.983,112.2702,111.5574,111.201,111.201,111.201,111.5574,112.2702,112.6266,113.3394,114.4087,114.7651,115.4779,115.8343,116.1907,116.9036,116.9036,117.26,117.6164,117.6164,117.6164,117.9728,118.3292,119.0421,119.7549,120.8241,121.8934,122.9626,124.0318,125.4575,126.1703,126.8831,127.2396,127.2396,127.2396,127.2396,126.8831,127.2396,127.2396,127.9524,128.6652,129.378,129.7345,130.0909,130.0909,130.0909,129.7345,129.0216,127.9524,127.2396,125.8139,124.7447,123.6754,122.9626,121.8934,121.1805,120.4677,119.7549,119.0421,117.9728,117.26,116.1907,115.1215,113.6959,112.6266,111.201,110.1317,108.7061,107.9932,106.924,106.2112,105.4983,104.7855,104.4291,104.4291,104.0727,104.4291,104.7855,105.4983,106.5676,107.2804,108.3497,109.0625,110.1317,110.8445,111.5574,112.6266,113.6959,114.7651,116.1907,117.6164,119.0421,120.4677,121.8934,123.6754,125.4575,126.8831,128.3088,130.4473,131.8729,133.655,135.4371,137.2191,138.6448,139.714,140.4269,140.7833,141.1397,141.4961,141.4961,141.1397,140.7833,139.714,139.0012,137.932,136.8627,135.7935,134.3678,133.2986,131.8729,130.4473,129.0216,127.9524,126.1703,125.1011,124.0318,123.6754,122.9626,122.6062,122.2498,121.5369,120.4677,119.3985,117.9728,116.1907,114.7651,112.983,111.201,109.7753,108.3497,106.924,105.8548,104.7855,104.0727,103.3599,102.647,102.647,103.0035,103.3599,104.0727,104.7855,105.8548,106.5676,107.6368,108.7061,109.7753,111.201,112.6266,114.0523,115.8343,117.6164,119.0421,120.4677,122.2498,123.6754,125.1011,126.5267,127.2396,127.9524,128.3088,128.3088,128.3088,128.3088,127.9524,127.9524,127.596,126.8831,126.1703,125.4575,124.7447,123.6754,122.9626,122.2498,121.5369,121.1805,120.8241,120.4677,120.4677,119.7549,119.0421,118.3292,117.6164,116.5472,115.1215,114.0523,112.6266,111.201,109.4189,107.6368,106.2112,104.0727,102.647,101.2214,99.4393,97.6573,95.8752,94.0931,92.3111,90.1726,88.3905,86.6084,84.8264,82.6879,81.2622,79.4802,77.6981,75.916,74.8468,73.4211,72.7083,71.9955,71.2827,70.9263,70.9263,71.2827,71.6391,72.3519,73.4211,74.4904,75.916,77.3417,78.7673,80.193,81.9751,83.4007,85.1828,86.9649,88.7469,90.529,92.3111,93.7367,95.8752,97.3008,99.4393,100.865,103.0035,104.7855,106.5676,108.3497,110.1317,112.2702,114.0523,115.8343,117.6164,119.3985,121.5369,122.9626,125.1011,126.8831,129.0216,130.4473,132.2293,134.0114,135.4371,136.8627,138.2884,140.0704,141.4961,142.9217,144.7038,146.1295,147.5551,149.3372,150.7628,152.1885,153.6141,155.0398,156.4655,158.2475,159.6732,161.0988,162.8809,164.663,166.0886,166.0886,165.7322,165.0194,165.0194,164.663,164.3065,164.663,165.0194,165.0194,165.3758,165.7322,165.7322,165.7322,165.0194,164.663,163.9501,163.2373,162.5245,161.8117,160.7424,159.6732,158.9603,157.8911,156.8219,155.7526,155.0398,153.9706,153.2577,152.5449,151.4757,150.7628,149.6936,148.9808,147.9115,147.1987,146.4859,145.7731,145.0602,144.3474,143.6346,142.5653,141.1397,139.714,138.6448,137.2191,136.1499,134.7242,133.655,132.5858,131.5165,130.4473,129.378,127.9524,126.8831,125.4575,124.0318,122.9626,121.8934,120.8241,120.1113,119.3985,118.3292,117.26,116.1907,114.7651,113.3394,111.9138,110.4881,108.7061,106.924,105.4983,104.0727,102.2906,100.865,99.7957,98.7265,97.6573,96.9444,96.588,96.588,96.588,96.9444,97.3008,97.6573,98.3701,98.7265,98.7265,99.0829,99.4393,99.0829,99.0829,99.0829,98.7265,98.3701,98.0137,97.6573,97.6573,98.0137,98.3701,99.0829,99.4393,100.5086,101.5778,103.0035,104.0727,105.4983,106.924,108.7061,110.1317,112.2702,113.6959,115.4779,117.26,119.3985,121.1805,123.319,125.1011,127.2396,129.0216,130.8037,132.9422,134.7242,136.5063,138.6448,140.4269,142.5653,143.991,146.1295,147.5551,148.9808,150.4064,151.4757,151.8321,152.1885,151.8321,151.4757,150.7628,150.05,148.9808,148.2679,147.1987,146.1295,144.7038,143.2782,141.8525,140.7833,139.0012,137.2191,135.7935,134.3678,132.2293,130.4473,128.6652,126.8831,125.1011,123.319,121.5369,119.7549,117.9728,116.5472,114.7651,113.3394,111.9138,110.4881,109.0625,107.6368,106.2112,104.7855,103.3599,101.9342,100.1521,98.7265,97.3008,95.5188,93.7367,91.9546,90.8854,89.1033,88.0341,86.6084,85.5392,84.1135,83.0443,82.3315,81.2622,80.193,79.4802,78.7673,78.0545,77.6981,76.9853,76.6289,76.2725,75.5596,75.2032,74.8468,74.134,73.7776,73.4211,72.7083,72.3519,71.6391,70.9263,70.5698,69.857,69.1442,68.4314,67.7185,66.6493,65.9365,65.2236,64.5108,63.798,63.0852,62.3723,61.6595,60.9467,59.8774,59.1646,58.0954,57.0261,55.6005,54.8877,53.8184,53.1056,52.3928,51.6799,51.3235,50.9671,50.6107,50.6107,50.2543,50.2543,50.6107,50.6107,51.3235,51.6799,52.7492,53.462,54.8877,55.9569,57.3825,58.8082,60.2339,61.6595,63.0852,64.5108,65.9365,67.3621,68.7878,70.2134,71.6391,72.7083,73.7776,74.8468,75.5596,76.2725,76.9853,77.6981,78.4109,79.1238,79.8366,80.193,80.9058,80.9058,80.9058,80.9058,80.5494,80.193,79.8366,79.1238,78.4109,77.6981,76.9853,76.2725,75.2032,74.4904,73.4211,71.9955,70.5698,69.857,68.7878,68.0749,67.0057,65.9365,64.5108,63.798,62.7287,61.6595,60.9467,60.2339,59.521,59.1646,58.8082,58.0954,57.3825,56.6697,55.9569,55.2441,54.5312,54.1748,53.462,53.462,53.1056,53.1056,52.7492,53.1056,53.1056,53.1056,53.1056,53.462,53.462,53.462,53.8184,53.8184,53.8184,53.462,53.462,53.1056,52.7492,52.7492,52.3928,52.3928,52.7492,53.462,53.8184,54.5312,55.2441,56.6697,57.3825,58.8082,59.8774,61.3031,62.3723,63.4416,64.8672,65.5801,66.6493,67.7185,68.0749,68.7878,68.7878,68.7878,68.7878,68.7878,68.4314,68.0749,67.7185,67.0057,66.6493,66.2929,65.5801,64.8672,63.798,62.7287,61.6595,60.5903,59.521,58.4518,57.0261,55.6005,54.8877,53.462,53.1056,52.7492,52.7492,52.7492,53.1056,54.1748,55.2441,55.9569,57.3825,58.4518,59.8774,60.9467,62.3723,63.798,64.8672,66.2929,67.7185,68.7878,70.2134,71.6391,72.7083,74.134,75.2032,76.6289,77.6981,78.7673,80.193,81.6187,82.6879,83.7571,85.1828,85.8956,86.9649,88.0341,89.1033,89.8162,90.8854,91.9546,92.6675,93.7367,94.8059,95.8752,96.9444,97.6573,98.7265,100.1521,101.2214,102.2906,103.3599,104.7855,105.8548,106.924,107.9932,109.0625,110.1317,111.201,112.6266,113.6959,115.1215,116.5472,117.9728,119.3985,120.8241,122.6062,124.0318,125.4575,126.8831,128.3088,129.7345,131.1601,132.5858,133.655,134.7242,135.4371,136.1499,136.8627,137.2191,137.5755,137.5755,137.5755,137.2191,136.8627,136.1499,135.4371,134.7242,134.0114,132.9422,131.8729,131.1601,130.0909,129.0216,127.9524,126.8831,125.8139,124.7447,123.319,122.2498,121.1805,119.7549,119.0421,117.9728,116.9036,116.1907,115.1215,114.4087,113.6959,112.983,112.6266,112.2702,111.9138,111.9138,111.5574,111.5574,111.5574,111.9138,111.9138,112.2702,112.6266,113.3394,113.6959,114.0523,114.4087,114.4087,114.7651,114.7651,115.1215,115.1215,115.4779,115.4779,115.4779,115.4779,115.4779,115.1215,114.7651,114.4087,114.4087,114.0523,114.0523,114.0523,114.4087,114.7651,115.1215,115.8343,116.5472,117.6164,118.6856,119.7549,120.8241,122.2498,123.6754,125.1011,126.5267,128.3088,130.0909,131.5165,133.2986,135.0807,136.8627,138.6448,140.4269,142.2089,144.3474,146.1295,147.9115,149.6936,151.4757,153.2577,155.0398,156.4655,158.2475,159.3168,160.386,161.0988,161.4552,161.4552,161.8117,161.4552,160.7424,160.0296,158.9603,157.8911,157.8911,158.2475,158.2475,158.2475,158.2475,158.2475,158.2475,158.2475,158.2475,158.6039,158.2475,157.5347,157.1783,156.8219,156.4655,155.7526,155.0398,154.6834,153.9706,153.6141,153.9706,153.6141,153.2577,152.5449,152.1885,151.8321,152.1885,152.1885,152.5449,152.5449,152.5449,152.5449,152.9013,152.5449,152.5449,152.5449,152.5449,152.5449",
   "t":"0,0.0006667,0.001333,0.002,0.002667,0.003333,0.004,0.004667,0.005333,0.006667,0.007333,0.008,0.008667,0.009333,0.01,0.01067,0.01133,0.012,0.01267,0.01333,0.014,0.01467,0.01533,0.016,0.01667,0.01733,0.018,0.01867,0.01933,0.02,0.02067,0.02133,0.022,0.02267,0.02333,0.024,0.02467,0.02533,0.026,0.02667,0.02733,0.028,0.02867,0.02933,0.03,0.03067,0.03133,0.032,0.03267,0.03333,0.034,0.03467,0.03533,0.036,0.03667,0.03733,0.038,0.03867,0.03933,0.04,0.04067,0.04133,0.042,0.04267,0.04333,0.044,0.04467,0.04533,0.046,0.04667,0.04733,0.048,0.04867,0.04933,0.05,0.05067,0.05133,0.052,0.05267,0.05333,0.054,0.05467,0.05533,0.056,0.05667,0.05733,0.058,0.05867,0.05933,0.06,0.06067,0.06133,0.062,0.06267,0.06333,0.064,0.06467,0.06533,0.066,0.06667,0.06733,0.068,0.06867,0.06933,0.07,0.07067,0.07133,0.072,0.07267,0.07333,0.074,0.07467,0.07533,0.076,0.07667,0.07733,0.078,0.07867,0.07933,0.08,0.08067,0.08133,0.082,0.08267,0.08333,0.084,0.08467,0.08533,0.086,0.08667,0.08733,0.088,0.08867,0.08933,0.09,0.09067,0.09133,0.092,0.09267,0.09333,0.094,0.09467,0.09533,0.096,0.09667,0.09733,0.098,0.09867,0.09933,0.1,0.1007,0.1013,0.102,0.1027,0.1033,0.104,0.1047,0.1053,0.106,0.1067,0.1073,0.108,0.1087,0.1093,0.11,0.1107,0.1113,0.112,0.1127,0.1133,0.114,0.1147,0.1153,0.116,0.1167,0.1173,0.118,0.1187,0.1193,0.12,0.1207,0.1213,0.122,0.1227,0.1233,0.124,0.1247,0.1253,0.126,0.1267,0.1273,0.128,0.1287,0.1293,0.13,0.1307,0.1313,0.132,0.1327,0.1333,0.134,0.1347,0.1353,0.136,0.1367,0.1373,0.138,0.1387,0.1393,0.14,0.1407,0.1413,0.142,0.1427,0.1433,0.144,0.1447,0.1453,0.146,0.1467,0.1473,0.148,0.1487,0.1493,0.15,0.1507,0.1513,0.152,0.1527,0.1533,0.154,0.1547,0.1553,0.156,0.1567,0.1573,0.158,0.1587,0.1593,0.16,0.1607,0.1613,0.162,0.1627,0.1633,0.164,0.1647,0.1653,0.166,0.1667,0.1673,0.168,0.1687,0.1693,0.17,0.1707,0.1713,0.172,0.1727,0.1733,0.174,0.1747,0.1753,0.176,0.1767,0.1773,0.178,0.1787,0.1793,0.18,0.1807,0.1813,0.182,0.1827,0.1833,0.184,0.1847,0.1853,0.186,0.1867,0.1873,0.188,0.1887,0.1893,0.19,0.1907,0.1913,0.192,0.1927,0.1933,0.194,0.1947,0.1953,0.196,0.1967,0.1973,0.198,0.1987,0.1993,0.2,0.2007,0.2013,0.202,0.2027,0.2033,0.204,0.2047,0.2053,0.206,0.2067,0.2073,0.208,0.2087,0.2093,0.21,0.2107,0.2113,0.212,0.2127,0.2133,0.214,0.2147,0.2153,0.216,0.2167,0.2173,0.218,0.2187,0.2193,0.22,0.2207,0.2213,0.222,0.2227,0.2233,0.224,0.2247,0.2253,0.226,0.2267,0.2273,0.228,0.2287,0.2293,0.23,0.2307,0.2313,0.232,0.2327,0.2333,0.234,0.2347,0.2353,0.236,0.2367,0.2373,0.238,0.2387,0.2393,0.24,0.2407,0.2413,0.242,0.2427,0.2433,0.244,0.2447,0.2453,0.246,0.2467,0.2473,0.248,0.2487,0.2493,0.25,0.2507,0.2513,0.252,0.2527,0.2533,0.254,0.2547,0.2553,0.256,0.2567,0.2573,0.258,0.2587,0.2593,0.26,0.2607,0.2613,0.262,0.2627,0.2633,0.264,0.2647,0.2653,0.266,0.2667,0.2673,0.268,0.2687,0.2693,0.27,0.2707,0.2713,0.272,0.2727,0.2733,0.274,0.2747,0.2753,0.276,0.2767,0.2773,0.278,0.2787,0.2793,0.28,0.2807,0.2813,0.282,0.2827,0.2833,0.284,0.2847,0.2853,0.286,0.2867,0.2873,0.288,0.2887,0.2893,0.29,0.2907,0.2913,0.292,0.2927,0.2933,0.294,0.2947,0.2953,0.296,0.2967,0.2973,0.298,0.2987,0.2993,0.3,0.3007,0.3013,0.302,0.3027,0.3033,0.304,0.3047,0.3053,0.306,0.3067,0.3073,0.308,0.3087,0.3093,0.31,0.3107,0.3113,0.312,0.3127,0.3133,0.314,0.3147,0.3153,0.316,0.3167,0.3173,0.318,0.3187,0.3193,0.32,0.3207,0.3213,0.322,0.3227,0.3233,0.324,0.3247,0.3253,0.326,0.3267,0.3273,0.328,0.3287,0.3293,0.33,0.3307,0.3313,0.332,0.3327,0.3333,0.334,0.3347,0.3353,0.336,0.3367,0.3373,0.338,0.3387,0.3393,0.34,0.3407,0.3413,0.342,0.3427,0.3433,0.344,0.3447,0.3453,0.346,0.3467,0.3473,0.348,0.3487,0.3493,0.35,0.3507,0.3513,0.352,0.3527,0.3533,0.354,0.3547,0.3553,0.356,0.3567,0.3573,0.358,0.3587,0.3593,0.36,0.3607,0.3613,0.362,0.3627,0.3633,0.364,0.3647,0.3653,0.366,0.3667,0.3673,0.368,0.3687,0.3693,0.37,0.3707,0.3713,0.372,0.3727,0.3733,0.374,0.3747,0.3753,0.376,0.3767,0.3773,0.378,0.3787,0.3793,0.38,0.3807,0.3813,0.382,0.3827,0.3833,0.384,0.3847,0.3853,0.386,0.3867,0.3873,0.388,0.3887,0.3893,0.39,0.3907,0.3913,0.392,0.3927,0.3933,0.394,0.3947,0.3953,0.396,0.3967,0.3973,0.398,0.3987,0.3993,0.4,0.4007,0.4013,0.402,0.4027,0.4033,0.404,0.4047,0.4053,0.406,0.4067,0.4073,0.408,0.4087,0.4093,0.41,0.4107,0.4113,0.412,0.4127,0.4133,0.414,0.4147,0.4153,0.416,0.4167,0.4173,0.418,0.4187,0.4193,0.42,0.4207,0.4213,0.422,0.4227,0.4233,0.424,0.4247,0.4253,0.426,0.4267,0.4273,0.428,0.4287,0.4293,0.43,0.4307,0.4313,0.432,0.4327,0.4333,0.434,0.4347,0.4353,0.436,0.4367,0.4373,0.438,0.4387,0.4393,0.44,0.4407,0.4413,0.442,0.4427,0.4433,0.444,0.4447,0.4453,0.446,0.4467,0.4473,0.448,0.4487,0.4493,0.45,0.4507,0.4513,0.452,0.4527,0.4533,0.454,0.4547,0.4553,0.456,0.4567,0.4573,0.458,0.4587,0.4593,0.46,0.4607,0.4613,0.462,0.4627,0.4633,0.464,0.4647,0.4653,0.466,0.4667,0.4673,0.468,0.4687,0.4693,0.47,0.4707,0.4713,0.472,0.4727,0.4733,0.474,0.4747,0.4753,0.476,0.4767,0.4773,0.478,0.4787,0.4793,0.48,0.4807,0.4813,0.482,0.4827,0.4833,0.484,0.4847,0.4853,0.486,0.4867,0.4873,0.488,0.4887,0.4893,0.49,0.4907,0.4913,0.492,0.4927,0.4933,0.494,0.4947,0.4953,0.496,0.4967,0.4973,0.498,0.4987,0.4993,0.5,0.5007,0.5013,0.502,0.5027,0.5033,0.504,0.5047,0.5053,0.506,0.5067,0.5073,0.508,0.5087,0.5093,0.51,0.5107,0.5113,0.512,0.5127,0.5133,0.514,0.5147,0.5153,0.516,0.5167,0.5173,0.518,0.5187,0.5193,0.52,0.5207,0.5213,0.522,0.5227,0.5233,0.524,0.5247,0.5253,0.526,0.5267,0.5273,0.528,0.5287,0.5293,0.53,0.5307,0.5313,0.532,0.5327,0.5333,0.534,0.5347,0.5353,0.536,0.5367,0.5373,0.538,0.5387,0.5393,0.54,0.5407,0.5413,0.542,0.5427,0.5433,0.544,0.5447,0.5453,0.546,0.5467,0.5473,0.548,0.5487,0.5493,0.55,0.5507,0.5513,0.552,0.5527,0.5533,0.554,0.5547,0.5553,0.556,0.5567,0.5573,0.558,0.5587,0.5593,0.56,0.5607,0.5613,0.562,0.5627,0.5633,0.564,0.5647,0.5653,0.566,0.5667,0.5673,0.568,0.5687,0.5693,0.57,0.5707,0.5713,0.572,0.5727,0.5733,0.574,0.5747,0.5753,0.576,0.5767,0.5773,0.578,0.5787,0.5793,0.58,0.5807,0.5813,0.582,0.5827,0.5833,0.584,0.5847,0.5853,0.586,0.5867,0.5873,0.588,0.5887,0.5893,0.59,0.5907,0.5913,0.592,0.5927,0.5933,0.594,0.5947,0.5953,0.596,0.5967,0.5973,0.598,0.5987,0.5993,0.6,0.6007,0.6013,0.602,0.6027,0.6033,0.604,0.6047,0.6053,0.606,0.6067,0.6073,0.608,0.6087,0.6093,0.61,0.6107,0.6113,0.612,0.6127,0.6133,0.614,0.6147,0.6153,0.616,0.6167,0.6173,0.618,0.6187,0.6193,0.62,0.6207,0.6213,0.622,0.6227,0.6233,0.624,0.6247,0.6253,0.626,0.6267,0.6273,0.628,0.6287,0.6293,0.63,0.6307,0.6313,0.632,0.6327,0.6333,0.634,0.6347,0.6353,0.636,0.6367,0.6373,0.638,0.6387,0.6393,0.64,0.6407,0.6413,0.642,0.6427,0.6433,0.644,0.6447,0.6453,0.646,0.6467,0.6473,0.648,0.6487,0.6493,0.65,0.6507,0.6513,0.652,0.6527,0.6533",
   "x":"0.9004,0.7578,0.8929,0.8892,0.7541,0.7541,0.7503,0.7466,0.7391,0.7241,0.7203,0.7091,0.6903,0.6716,0.649,0.6265,0.604,0.5853,0.5628,0.544,0.5215,0.499,0.4802,0.4577,0.439,0.4202,0.3977,0.3789,0.3527,0.3339,0.3114,0.2889,0.2664,0.2439,0.2251,0.2026,0.1838,0.1613,0.1426,0.1201,0.09754,0.07503,0.05252,0.03377,0.01125,-0.003752,-0.02626,-0.04502,-0.06378,-0.08254,-0.1013,-0.1163,-0.1351,-0.1501,-0.1613,-0.1763,-0.1913,-0.2063,-0.2214,-0.2401,-0.2551,-0.2739,-0.2889,-0.3039,-0.3114,-0.3151,-0.3114,-0.3039,-0.2889,-0.2776,-0.2626,-0.2476,-0.2364,-0.2214,-0.2063,-0.1913,-0.1801,-0.1726,-0.1576,-0.1501,-0.1426,-0.1313,-0.1201,-0.1126,-0.105,-0.09754,-0.09379,-0.09004,-0.09004,-0.09379,-0.1013,-0.1126,-0.1238,-0.1313,-0.1463,-0.1538,-0.1651,-0.1688,-0.1688,-0.1688,-0.1613,-0.1538,-0.1426,-0.1313,-0.1201,-0.105,-0.09379,-0.08254,-0.07128,-0.06753,-0.06378,-0.06003,-0.05628,-0.06003,-0.06378,-0.06753,-0.07503,-0.08254,-0.09379,-0.105,-0.1163,-0.1276,-0.1351,-0.1426,-0.1501,-0.1538,-0.1613,-0.1688,-0.1726,-0.1838,-0.1951,-0.2101,-0.2251,-0.2401,-0.2589,-0.2739,-0.2851,-0.3001,-0.3076,-0.3189,-0.3226,-0.3264,-0.3226,-0.3151,-0.3039,-0.2889,-0.2776,-0.2626,-0.2514,-0.2326,-0.2176,-0.2026,-0.1876,-0.1726,-0.1538,-0.1388,-0.1201,-0.105,-0.09004,-0.07503,-0.06378,-0.04877,-0.03752,-0.02251,-0.01125,0,0.007503,0.02251,0.03377,0.04877,0.06378,0.07879,0.09379,0.105,0.1126,0.1201,0.1238,0.1238,0.1201,0.1126,0.105,0.09379,0.07879,0.06378,0.04502,0.03001,0.01501,-0.003752,-0.01876,-0.03377,-0.04877,-0.06753,-0.08254,-0.09754,-0.1088,-0.1238,-0.1351,-0.1538,-0.1688,-0.1876,-0.2026,-0.2214,-0.2364,-0.2551,-0.2701,-0.2814,-0.2926,-0.3001,-0.3039,-0.3114,-0.3151,-0.3151,-0.3189,-0.3189,-0.3151,-0.3114,-0.3039,-0.2964,-0.2851,-0.2739,-0.2589,-0.2476,-0.2289,-0.2101,-0.1951,-0.1801,-0.1613,-0.1463,-0.1313,-0.1163,-0.1088,-0.105,-0.1013,-0.1013,-0.1013,-0.1088,-0.1163,-0.1276,-0.1388,-0.1538,-0.1688,-0.1838,-0.1988,-0.2101,-0.2176,-0.2251,-0.2326,-0.2401,-0.2476,-0.2514,-0.2589,-0.2701,-0.2776,-0.2889,-0.3001,-0.3151,-0.3302,-0.3452,-0.3639,-0.3789,-0.3977,-0.4164,-0.4314,-0.4465,-0.4615,-0.4765,-0.4877,-0.5027,-0.5177,-0.5327,-0.544,-0.5515,-0.559,-0.5628,-0.5665,-0.5665,-0.5628,-0.559,-0.5553,-0.544,-0.5327,-0.5215,-0.5027,-0.4877,-0.469,-0.454,-0.4352,-0.4164,-0.4014,-0.3827,-0.3639,-0.3452,-0.3264,-0.3114,-0.2926,-0.2776,-0.2626,-0.2476,-0.2326,-0.2176,-0.1988,-0.1801,-0.1576,-0.1426,-0.1238,-0.1013,-0.08629,-0.06753,-0.05252,-0.03752,-0.02251,-0.007503,0.007503,0.01876,0.03001,0.04502,0.05628,0.07128,0.08254,0.09754,0.1088,0.1163,0.1238,0.1276,0.1313,0.1313,0.1276,0.1238,0.1163,0.1088,0.1013,0.09004,0.07879,0.06378,0.04877,0.03377,0.01876,0.003752,-0.007503,-0.02251,-0.03377,-0.04502,-0.05628,-0.06753,-0.07879,-0.09004,-0.1013,-0.1088,-0.1163,-0.1276,-0.1351,-0.1426,-0.1538,-0.1613,-0.1726,-0.1838,-0.1951,-0.2101,-0.2214,-0.2364,-0.2476,-0.2589,-0.2739,-0.2851,-0.2964,-0.3076,-0.3189,-0.3339,-0.3452,-0.3602,-0.3714,-0.3864,-0.4014,-0.4164,-0.4314,-0.4465,-0.4652,-0.4802,-0.499,-0.5177,-0.5365,-0.5515,-0.5703,-0.5853,-0.6003,-0.6153,-0.6303,-0.6415,-0.6566,-0.6716,-0.6791,-0.6903,-0.7053,-0.7128,-0.7203,-0.7278,-0.7353,-0.7391,-0.7391,-0.7391,-0.7353,-0.7353,-0.7316,-0.7316,-0.7278,-0.7203,-0.7128,-0.7053,-0.6941,-0.6791,-0.6641,-0.649,-0.6303,-0.6115,-0.5928,-0.5778,-0.559,-0.5365,-0.5215,-0.5027,-0.484,-0.469,-0.4465,-0.4314,-0.4127,-0.3939,-0.3752,-0.3527,-0.3339,-0.3151,-0.2964,-0.2739,-0.2551,-0.2364,-0.2176,-0.1988,-0.1763,-0.1576,-0.1388,-0.1163,-0.09754,-0.08254,-0.06753,-0.05628,-0.04127,-0.02251,-0.007503,0.007503,0.02626,0.04127,0.06003,0.07503,0.09004,0.1088,0.1201,0.1351,0.1501,0.1651,0.1801,0.1913,0.2026,0.2101,0.2176,0.2214,0.2251,0.2289,0.2289,0.2326,0.2326,0.2289,0.2251,0.2176,0.2138,0.2063,0.1951,0.1838,0.1726,0.1651,0.1538,0.1426,0.1313,0.1201,0.1088,0.1013,0.09004,0.07879,0.06753,0.05252,0.04127,0.02251,0.003752,-0.01501,-0.03001,-0.04877,-0.07128,-0.09004,-0.105,-0.1201,-0.1313,-0.1426,-0.1501,-0.1501,-0.1501,-0.1501,-0.1501,-0.1463,-0.1463,-0.1463,-0.1463,-0.1426,-0.1463,-0.1463,-0.1463,-0.1463,-0.1463,-0.1463,-0.1463,-0.1426,-0.1388,-0.1351,-0.1313,-0.1276,-0.1238,-0.1163,-0.1126,-0.105,-0.09754,-0.08254,-0.06753,-0.03752,-0.01501,0.007503,0.02626,0.04127,0.06003,0.07879,0.09004,0.105,0.1163,0.1238,0.1313,0.1388,0.1426,0.1501,0.1538,0.1613,0.1688,0.1763,0.1838,0.1913,0.1951,0.2026,0.2101,0.2138,0.2176,0.2176,0.2214,0.2214,0.2214,0.2176,0.2176,0.2138,0.2138,0.2063,0.2063,0.1988,0.1951,0.1913,0.1876,0.1838,0.1801,0.1763,0.1726,0.1651,0.1613,0.1538,0.1501,0.1426,0.1351,0.1276,0.1201,0.1126,0.105,0.09754,0.09004,0.08254,0.07503,0.06378,0.05628,0.04502,0.03377,0.02251,0.01125,-0.003752,-0.01876,-0.03001,-0.04877,-0.06378,-0.07879,-0.09754,-0.1126,-0.1313,-0.1463,-0.1651,-0.1838,-0.2026,-0.2176,-0.2364,-0.2551,-0.2701,-0.2889,-0.3114,-0.3264,-0.3414,-0.3564,-0.3752,-0.3864,-0.4014,-0.4164,-0.4314,-0.4465,-0.4615,-0.4727,-0.4915,-0.5102,-0.5252,-0.5402,-0.559,-0.5778,-0.5965,-0.6153,-0.634,-0.6528,-0.6716,-0.6866,-0.7053,-0.7203,-0.7353,-0.7466,-0.7616,-0.7729,-0.7841,-0.7916,-0.7991,-0.8029,-0.8029,-0.7954,-0.7916,-0.7841,-0.7766,-0.7654,-0.7578,-0.7428,-0.7316,-0.7203,-0.7091,-0.6941,-0.6828,-0.6678,-0.649,-0.634,-0.6228,-0.6078,-0.5928,-0.5778,-0.559,-0.544,-0.529,-0.514,-0.499,-0.484,-0.469,-0.4502,-0.4352,-0.4239,-0.4127,-0.4052,-0.3939,-0.3864,-0.3752,-0.3639,-0.3527,-0.3414,-0.3264,-0.3151,-0.3039,-0.2889,-0.2739,-0.2551,-0.2364,-0.2176,-0.2026,-0.1801,-0.1651,-0.1501,-0.1351,-0.1201,-0.1126,-0.09754,-0.08629,-0.07503,-0.06003,-0.04502,-0.03001,-0.007503,0.007503,0.02626,0.04502,0.06378,0.07879,0.09754,0.1201,0.1388,0.1576,0.1763,0.1913,0.2101,0.2251,0.2439,0.2551,0.2739,0.2889,0.3039,0.3226,0.3377,0.3527,0.3677,0.3827,0.3977,0.4127,0.4277,0.4427,0.454,0.4727,0.4877,0.5027,0.5215,0.5365,0.5553,0.5703,0.589,0.604,0.6228,0.6378,0.6528,0.6716,0.6866,0.7016,0.7166,0.7278,0.7428,0.7541,0.7654,0.7729,0.7804,0.7879,0.7916,0.7954,0.7991,0.7991,0.7954,0.7954,0.7916,0.7879,0.7766,0.7428,0.7203,0.6978,0.6828,0.6641,0.6528,0.6378,0.6265,0.6153,0.6078,0.5928,0.5815,0.5703,0.559,0.544,0.529,0.514,0.499,0.484,0.469,0.454,0.439,0.4239,0.4089,0.3977,0.3864,0.3752,0.3639,0.3489,0.3377,0.3189,0.3076,0.2889,0.2739,0.2589,0.2439,0.2251,0.2138,0.1988,0.1838,0.1688,0.1538,0.1426,0.1276,0.1126,0.09754,0.08629,0.07128,0.06003,0.04502,0.03377,0.02251,0.01125,0,-0.007503,-0.01125,-0.01876,-0.02251,-0.02626,-0.03001,-0.02626,-0.02626,-0.02251,-0.01501,-0.01125,-0.003752,0.003752,0.01125,0.02251,0.03001,0.04127,0.05252,0.06753,0.07879,0.09004,0.1013,0.1126,0.1276,0.1388,0.1501,0.1613,0.1726,0.1876,0.1951,0.2063,0.2101,0.2176,0.2214,0.2251,0.2289,0.2289,0.2289,0.2289,0.2289,0.2251,0.2214,0.2138,0.2101,0.2026,0.1951,0.1876,0.1801,0.1688,0.1613,0.1501,0.1388,0.1276,0.1163,0.105,0.09754,0.08254,0.07128,0.06003,0.04877,0.03752,0.02626,0.01501,0.003752,-0.007503,-0.01876,-0.03001,-0.04502,-0.05628,-0.07128,-0.09004,-0.1013,-0.1163,-0.1313,-0.1463,-0.1613,-0.1763,-0.1876,-0.2026,-0.2176,-0.2289,-0.2439,-0.2551,-0.2664,-0.2814,-0.2926,-0.3039,-0.3151,-0.3226,-0.3302,-0.3377,-0.3452,-0.3527,-0.3564,-0.3602,-0.3639,-0.3639,-0.3639,-0.3639,-0.3639,-0.3602,-0.3602,-0.3564,-0.3527,-0.3452,-0.3414,-0.3302,-0.3189,-0.3114,-0.2964,-0.2814,-0.2664,-0.2514,-0.2326,-0.2138,-0.1951,-0.1763,-0.1576,-0.1426,-0.1238,-0.1126,-0.1013,-0.09379,-0.09004,-0.08629,-0.08254,-0.08254,-0.08254,-0.08629,-0.08629,-0.08629,-0.08629,-0.08629,-0.09004,-0.09004,-0.09004,-0.09004,-0.09004,-0.09004,-0.09379,-0.09379,-0.09004,-0.09004,-0.09004,-0.09004,-0.08629,-0.07879,-0.07503,-0.08629,-0.09754,-0.09754,-0.1013,-0.105,-0.1088,-0.1088,-0.1126,-0.1126,-0.1088,-0.1088,-0.1088,-0.1088",
   "y":"0.4221,0.4558,0.4296,0.4333,0.4408,0.4296,0.4221,0.4033,0.3846,0.3583,0.3583,0.3433,0.3358,0.3283,0.332,0.3395,0.3508,0.3583,0.3658,0.3733,0.3733,0.3695,0.362,0.3545,0.347,0.3395,0.332,0.3283,0.3245,0.3208,0.3208,0.3245,0.3245,0.3283,0.332,0.332,0.3283,0.3283,0.3245,0.3208,0.317,0.317,0.3133,0.3133,0.3095,0.3095,0.3095,0.3095,0.3095,0.3095,0.3058,0.3058,0.2983,0.2908,0.2795,0.2607,0.2457,0.2345,0.2232,0.2195,0.212,0.212,0.2157,0.227,0.2345,0.2495,0.2645,0.2758,0.2833,0.287,0.287,0.287,0.2833,0.2795,0.2682,0.257,0.2495,0.2382,0.227,0.2195,0.212,0.2082,0.2007,0.197,0.1932,0.1857,0.1782,0.167,0.1519,0.1444,0.1332,0.1219,0.1182,0.1182,0.1219,0.1294,0.1407,0.1482,0.1594,0.167,0.1782,0.1857,0.1895,0.1895,0.1895,0.182,0.1782,0.1707,0.1594,0.1519,0.1444,0.1332,0.1219,0.1107,0.09942,0.09192,0.08441,0.08066,0.08066,0.08066,0.08441,0.09192,0.09567,0.1032,0.1144,0.1182,0.1257,0.1294,0.1332,0.1407,0.1407,0.1444,0.1482,0.1482,0.1482,0.1519,0.1557,0.1632,0.1707,0.182,0.1932,0.2045,0.2157,0.2307,0.2382,0.2457,0.2495,0.2495,0.2495,0.2495,0.2457,0.2495,0.2495,0.257,0.2645,0.272,0.2758,0.2795,0.2795,0.2795,0.2758,0.2682,0.257,0.2495,0.2345,0.2232,0.212,0.2045,0.1932,0.1857,0.1782,0.1707,0.1632,0.1519,0.1444,0.1332,0.1219,0.1069,0.09567,0.08066,0.06941,0.0544,0.0469,0.03564,0.02814,0.02063,0.01313,0.009379,0.009379,0.005627,0.009379,0.01313,0.02063,0.03189,0.03939,0.05065,0.05815,0.06941,0.07691,0.08441,0.09567,0.1069,0.1182,0.1332,0.1482,0.1632,0.1782,0.1932,0.212,0.2307,0.2457,0.2607,0.2833,0.2983,0.317,0.3358,0.3545,0.3695,0.3808,0.3883,0.3921,0.3958,0.3996,0.3996,0.3958,0.3921,0.3808,0.3733,0.362,0.3508,0.3395,0.3245,0.3133,0.2983,0.2833,0.2682,0.257,0.2382,0.227,0.2157,0.212,0.2045,0.2007,0.197,0.1895,0.1782,0.167,0.1519,0.1332,0.1182,0.09942,0.08066,0.06565,0.05065,0.03564,0.02439,0.01313,0.005627,-0.001876,-0.00938,-0.00938,-0.005627,-0.001876,0.005627,0.01313,0.02439,0.03189,0.04314,0.0544,0.06565,0.08066,0.09567,0.1107,0.1294,0.1482,0.1632,0.1782,0.197,0.212,0.227,0.242,0.2495,0.257,0.2607,0.2607,0.2607,0.2607,0.257,0.257,0.2532,0.2457,0.2382,0.2307,0.2232,0.212,0.2045,0.197,0.1895,0.1857,0.182,0.1782,0.1782,0.1707,0.1632,0.1557,0.1482,0.1369,0.1219,0.1107,0.09567,0.08066,0.0619,0.04314,0.02814,0.005627,-0.00938,-0.02439,-0.04315,-0.0619,-0.08066,-0.09942,-0.1182,-0.1407,-0.1594,-0.1782,-0.197,-0.2195,-0.2345,-0.2532,-0.272,-0.2908,-0.302,-0.317,-0.3245,-0.332,-0.3395,-0.3433,-0.3433,-0.3395,-0.3358,-0.3283,-0.317,-0.3058,-0.2908,-0.2758,-0.2607,-0.2457,-0.227,-0.212,-0.1932,-0.1745,-0.1557,-0.1369,-0.1182,-0.1032,-0.08066,-0.06566,-0.04315,-0.02814,-0.005627,0.01313,0.03189,0.05065,0.06941,0.09192,0.1107,0.1294,0.1482,0.167,0.1895,0.2045,0.227,0.2457,0.2682,0.2833,0.302,0.3208,0.3358,0.3508,0.3658,0.3846,0.3996,0.4146,0.4333,0.4483,0.4633,0.4821,0.4971,0.5121,0.5271,0.5421,0.5571,0.5759,0.5909,0.6059,0.6247,0.6434,0.6584,0.6584,0.6547,0.6472,0.6472,0.6434,0.6397,0.6434,0.6472,0.6472,0.6509,0.6547,0.6547,0.6547,0.6472,0.6434,0.6359,0.6284,0.6209,0.6134,0.6022,0.5909,0.5834,0.5721,0.5609,0.5496,0.5421,0.5309,0.5234,0.5159,0.5046,0.4971,0.4858,0.4783,0.4671,0.4596,0.4521,0.4446,0.4371,0.4296,0.4221,0.4108,0.3958,0.3808,0.3695,0.3545,0.3433,0.3283,0.317,0.3058,0.2945,0.2833,0.272,0.257,0.2457,0.2307,0.2157,0.2045,0.1932,0.182,0.1745,0.167,0.1557,0.1444,0.1332,0.1182,0.1032,0.08817,0.07316,0.0544,0.03564,0.02063,0.005627,-0.01313,-0.02814,-0.03939,-0.05065,-0.0619,-0.06941,-0.07316,-0.07316,-0.07316,-0.06941,-0.06566,-0.0619,-0.0544,-0.05065,-0.05065,-0.0469,-0.04315,-0.0469,-0.0469,-0.0469,-0.05065,-0.0544,-0.05815,-0.0619,-0.0619,-0.05815,-0.0544,-0.0469,-0.04315,-0.03189,-0.02063,-0.005627,0.005627,0.02063,0.03564,0.0544,0.06941,0.09192,0.1069,0.1257,0.1444,0.167,0.1857,0.2082,0.227,0.2495,0.2682,0.287,0.3095,0.3283,0.347,0.3695,0.3883,0.4108,0.4258,0.4483,0.4633,0.4783,0.4934,0.5046,0.5084,0.5121,0.5084,0.5046,0.4971,0.4896,0.4783,0.4708,0.4596,0.4483,0.4333,0.4183,0.4033,0.3921,0.3733,0.3545,0.3395,0.3245,0.302,0.2833,0.2645,0.2457,0.227,0.2082,0.1895,0.1707,0.1519,0.1369,0.1182,0.1032,0.08817,0.07316,0.05815,0.04314,0.02814,0.01313,-0.001876,-0.01688,-0.03564,-0.05065,-0.06566,-0.08441,-0.1032,-0.1219,-0.1332,-0.1519,-0.1632,-0.1782,-0.1895,-0.2045,-0.2157,-0.2232,-0.2345,-0.2457,-0.2532,-0.2607,-0.2682,-0.272,-0.2795,-0.2833,-0.287,-0.2945,-0.2983,-0.302,-0.3095,-0.3133,-0.317,-0.3245,-0.3283,-0.3358,-0.3433,-0.347,-0.3545,-0.362,-0.3695,-0.377,-0.3883,-0.3958,-0.4033,-0.4108,-0.4183,-0.4258,-0.4333,-0.4408,-0.4483,-0.4596,-0.4671,-0.4783,-0.4896,-0.5046,-0.5121,-0.5234,-0.5309,-0.5384,-0.5459,-0.5496,-0.5534,-0.5571,-0.5571,-0.5609,-0.5609,-0.5571,-0.5571,-0.5496,-0.5459,-0.5346,-0.5271,-0.5121,-0.5009,-0.4858,-0.4708,-0.4558,-0.4408,-0.4258,-0.4108,-0.3958,-0.3808,-0.3658,-0.3508,-0.3358,-0.3245,-0.3133,-0.302,-0.2945,-0.287,-0.2795,-0.272,-0.2645,-0.257,-0.2495,-0.2457,-0.2382,-0.2382,-0.2382,-0.2382,-0.242,-0.2457,-0.2495,-0.257,-0.2645,-0.272,-0.2795,-0.287,-0.2983,-0.3058,-0.317,-0.332,-0.347,-0.3545,-0.3658,-0.3733,-0.3846,-0.3958,-0.4108,-0.4183,-0.4296,-0.4408,-0.4483,-0.4558,-0.4633,-0.4671,-0.4708,-0.4783,-0.4858,-0.4934,-0.5009,-0.5084,-0.5159,-0.5196,-0.5271,-0.5271,-0.5309,-0.5309,-0.5346,-0.5309,-0.5309,-0.5309,-0.5309,-0.5271,-0.5271,-0.5271,-0.5234,-0.5234,-0.5234,-0.5271,-0.5271,-0.5309,-0.5346,-0.5346,-0.5384,-0.5384,-0.5346,-0.5271,-0.5234,-0.5159,-0.5084,-0.4934,-0.4858,-0.4708,-0.4596,-0.4446,-0.4333,-0.4221,-0.4071,-0.3996,-0.3883,-0.377,-0.3733,-0.3658,-0.3658,-0.3658,-0.3658,-0.3658,-0.3695,-0.3733,-0.377,-0.3846,-0.3883,-0.3921,-0.3996,-0.4071,-0.4183,-0.4296,-0.4408,-0.4521,-0.4633,-0.4746,-0.4896,-0.5046,-0.5121,-0.5271,-0.5309,-0.5346,-0.5346,-0.5346,-0.5309,-0.5196,-0.5084,-0.5009,-0.4858,-0.4746,-0.4596,-0.4483,-0.4333,-0.4183,-0.4071,-0.3921,-0.377,-0.3658,-0.3508,-0.3358,-0.3245,-0.3095,-0.2983,-0.2833,-0.272,-0.2607,-0.2457,-0.2307,-0.2195,-0.2082,-0.1932,-0.1857,-0.1745,-0.1632,-0.1519,-0.1444,-0.1332,-0.1219,-0.1144,-0.1032,-0.09192,-0.08066,-0.06941,-0.0619,-0.05065,-0.03564,-0.02439,-0.01313,-0.001876,0.01313,0.02439,0.03564,0.0469,0.05815,0.06941,0.08066,0.09567,0.1069,0.1219,0.1369,0.1519,0.167,0.182,0.2007,0.2157,0.2307,0.2457,0.2607,0.2758,0.2908,0.3058,0.317,0.3283,0.3358,0.3433,0.3508,0.3545,0.3583,0.3583,0.3583,0.3545,0.3508,0.3433,0.3358,0.3283,0.3208,0.3095,0.2983,0.2908,0.2795,0.2682,0.257,0.2457,0.2345,0.2232,0.2082,0.197,0.1857,0.1707,0.1632,0.1519,0.1407,0.1332,0.1219,0.1144,0.1069,0.09942,0.09567,0.09192,0.08817,0.08817,0.08441,0.08441,0.08441,0.08817,0.08817,0.09192,0.09567,0.1032,0.1069,0.1107,0.1144,0.1144,0.1182,0.1182,0.1219,0.1219,0.1257,0.1257,0.1257,0.1257,0.1257,0.1219,0.1182,0.1144,0.1144,0.1107,0.1107,0.1107,0.1144,0.1182,0.1219,0.1294,0.1369,0.1482,0.1594,0.1707,0.182,0.197,0.212,0.227,0.242,0.2607,0.2795,0.2945,0.3133,0.332,0.3508,0.3695,0.3883,0.4071,0.4296,0.4483,0.4671,0.4858,0.5046,0.5234,0.5421,0.5571,0.5759,0.5871,0.5984,0.6059,0.6097,0.6097,0.6134,0.6097,0.6022,0.5946,0.5834,0.5721,0.5721,0.5759,0.5759,0.5759,0.5759,0.5759,0.5759,0.5759,0.5759,0.5796,0.5759,0.5684,0.5646,0.5609,0.5571,0.5496,0.5421,0.5384,0.5309,0.5271,0.5309,0.5271,0.5234,0.5159,0.5121,0.5084,0.5121,0.5121,0.5159,0.5159,0.5159,0.5159,0.5196,0.5159,0.5159,0.5159,0.5159,0.5159",
   "arena":{
    "type":"mwm",
    "trial.length":"120",
    "arena.bounds":"circle 133.655 103.5381 95",
    "goal":"circle 121.8934 154.6834 10"
   },
   "factor_Strain":"B6",
   "factor_Probe":"FALSE"
  },
  {
   "id":"Track_22",
   "target":"B6_7",
   "day":"1",
   "trial":"5",
   "arena_name":"Arena_SW.txt",
   "raw.t":"0,0.08,0.16,0.24,0.32,0.4,0.48,0.56,0.64,0.72,0.8,0.88,0.96,1.04,1.12,1.2,1.28,1.36,1.44,1.52,1.6,1.68,1.76,1.84,1.92,2,2.08,2.16,2.24,2.32,2.4,2.48,2.56,2.64,2.72,2.8,2.88,2.96,3.04,3.12,3.2,3.28,3.36,3.44,3.52,3.6,3.68,3.76,3.84,3.92,4,4.08,4.16,4.24,4.32,4.4,4.48,4.56,4.64,4.72,4.8,4.88,4.96,5.04,5.12,5.2,5.28,5.36,5.44,5.52,5.6,5.68,5.76,5.84,5.92,6,6.08,6.16,6.24,6.32,6.4,6.48,6.56,6.64,6.72,6.8,6.88,6.96,7.04,7.12,7.2,7.28,7.36,7.44,7.52,7.6,7.68,7.76,7.84,7.92,8,8.08,8.16,8.24,8.32,8.4,8.48,8.56,8.64,8.72,8.8,8.88,8.96,9.04,9.12,9.2,9.28,9.36,9.44,9.52,9.6,9.68,9.76,9.84,9.92,10,10.08,10.16,10.24,10.32,10.4,10.48,10.56,10.64,10.72,10.8,10.88,10.96,11.04,11.12,11.2,11.28,11.36,11.44,11.52,11.6,11.68,11.76,11.84,11.92,12,12.08,12.16,12.24,12.32,12.4,12.48,12.56,12.64,12.72,12.8,12.88,12.96,13.04,13.12,13.2,13.28,13.36,13.44,13.52,13.6,13.68,13.76,13.84,13.92,14,14.08,14.16,14.24,14.32,14.4,14.48,14.56,14.64,14.72,14.8,14.88,14.96,15.04,15.12,15.2,15.28,15.36,15.44,15.52,15.6,15.68,15.76,15.84,15.92,16,16.08,16.16,16.24,16.32,16.4,16.48,16.56,16.64,16.72,16.8,16.88,16.96,17.04,17.12,17.2,17.28,17.36,17.44,17.52,17.6,17.68,17.76,17.84,17.92,18,18.08,18.16,18.24,18.32,18.4,18.48,18.56,18.64,18.72,18.8,18.88,18.96,19.04,19.12,19.2,19.28,19.36,19.44,19.52,19.6,19.68,19.76,19.84,19.92,20,20.08,20.16,20.24",
   "raw.x":"222.4019,222.0455,222.0455,222.0455,222.4019,222.7583,208.5018,205.2941,204.2248,202.7992,202.4428,202.0864,202.7992,203.1556,204.5813,204.9377,207.4326,208.8582,209.571,210.6403,210.9967,212.4223,213.1352,213.848,214.9172,215.2737,215.9865,215.9865,216.3429,216.3429,216.3429,216.3429,216.3429,216.3429,216.6993,217.4121,217.7685,218.4814,219.1942,219.5506,219.5506,219.5506,219.1942,219.1942,217.7685,216.6993,215.2737,214.2044,213.4916,210.9967,209.9275,208.1454,207.0761,206.7197,205.2941,204.5813,203.8684,203.1556,202.4428,201.3735,200.3043,199.5915,198.1658,197.8094,195.6709,193.8889,192.4632,191.0375,190.6811,188.1862,186.7606,184.9785,183.1965,182.4836,179.9887,178.2067,176.781,174.9989,174.2861,171.4348,169.6527,167.8707,166.0886,165.0194,162.5245,161.4552,160.0296,158.6039,157.8911,156.4655,155.7526,155.3962,155.3962,155.3962,156.109,156.8219,157.8911,158.9603,159.6732,162.1681,163.5937,165.3758,166.8014,167.8707,170.3656,171.7912,173.5733,175.3554,176.0682,178.2067,179.6323,181.058,182.1272,182.84,184.9785,186.4042,188.1862,189.9683,190.6811,193.176,195.3145,197.0966,198.8786,199.5915,201.7299,203.1556,203.8684,204.2248,204.2248,204.2248,203.8684,203.1556,202.0864,201.7299,199.9479,198.5222,197.8094,195.6709,194.6017,192.4632,191.0375,190.3247,188.1862,187.4734,184.9785,183.5529,182.1272,180.3451,179.6323,177.1374,175.3554,174.6425,172.1476,171.7912,169.2963,168.2271,166.8014,165.7322,165.3758,163.9501,162.8809,162.5245,161.0988,160.386,158.2475,156.8219,155.3962,154.327,153.6141,151.4757,150.05,148.9808,147.5551,147.1987,144.7038,143.2782,141.8525,140.4269,139.3576,137.2191,135.4371,134.0114,132.2293,131.5165,129.0216,127.596,125.8139,124.3883,123.6754,121.5369,119.7549,118.3292,116.9036,115.8343,112.983,111.5574,109.7753,107.9932,106.5676,104.7855,103.0035,101.5778,99.7957,97.6573,95.8752,94.0931,91.9546,90.1726,89.1033,86.252,84.1135,82.3315,80.193,79.4802,76.9853,75.916,74.8468,74.134,73.7776,73.7776,74.134,75.2032,75.916,76.6289,78.7673,80.193,81.9751,83.7571,84.8264,87.6777,89.4597,91.5982,93.7367,94.8059,97.6573,99.7957,101.9342,103.7163,104.7855,107.9932,110.1317,111.5574,112.6266,112.983,114.0523,114.4087,114.4087,114.4087,114.4087,115.1215,115.4779,115.4779,115.4779,115.4779",
   "raw.y":"135.7935,137.2191,137.5755,138.2884,137.5755,136.1499,145.4166,144.3474,143.2782,140.0704,139.3576,135.7935,133.2986,132.2293,129.378,128.3088,126.1703,124.7447,124.0318,122.2498,121.5369,119.3985,117.6164,116.9036,114.4087,113.6959,110.8445,109.4189,108.7061,105.8548,105.1419,102.2906,100.865,99.4393,96.588,94.8059,93.0239,90.8854,90.1726,88.3905,86.9649,86.252,85.1828,84.47,82.6879,81.6187,79.8366,78.7673,78.4109,76.6289,75.5596,74.134,73.0647,72.3519,70.5698,69.1442,67.7185,66.2929,65.5801,64.5108,64.1544,63.798,63.798,63.798,64.5108,65.2236,65.9365,66.6493,67.0057,68.0749,68.7878,69.5006,69.857,69.857,70.9263,71.2827,71.9955,72.7083,73.0647,73.7776,74.134,75.2032,75.5596,76.2725,78.0545,79.1238,80.193,81.6187,82.3315,84.47,85.8956,87.6777,89.4597,90.1726,92.6675,94.0931,95.8752,96.9444,97.6573,99.4393,100.5086,101.2214,102.2906,102.647,104.0727,104.7855,105.8548,106.5676,107.2804,108.7061,109.4189,110.4881,111.201,111.5574,112.2702,112.2702,112.2702,111.9138,111.9138,111.9138,111.5574,111.5574,111.201,110.8445,110.1317,109.4189,108.3497,107.6368,106.924,104.7855,102.647,101.2214,99.7957,99.0829,96.9444,95.5188,95.1624,93.3803,92.6675,91.2418,90.1726,89.8162,88.3905,88.0341,86.252,85.1828,84.1135,83.0443,82.6879,81.2622,79.8366,79.4802,77.3417,76.9853,75.2032,74.134,72.7083,71.2827,70.5698,68.7878,68.0749,67.7185,67.3621,67.3621,67.7185,68.4314,69.5006,70.5698,71.2827,73.4211,74.8468,76.2725,77.3417,78.0545,80.193,81.6187,83.0443,84.47,84.8264,86.9649,88.0341,89.4597,90.8854,91.9546,94.0931,95.8752,97.3008,99.0829,100.1521,102.647,104.4291,106.2112,107.9932,108.7061,111.201,112.983,114.4087,116.1907,117.6164,119.3985,120.8241,122.2498,123.319,124.7447,126.1703,127.2396,128.3088,129.378,129.7345,130.8037,131.8729,132.2293,133.2986,133.655,135.4371,136.5063,137.932,139.3576,140.0704,142.5653,143.991,145.7731,146.8423,147.5551,149.3372,150.4064,151.4757,152.1885,152.5449,153.2577,153.6141,153.9706,154.327,154.327,154.327,154.327,153.9706,153.6141,153.2577,152.5449,151.8321,150.7628,150.4064,150.4064,150.7628,150.7628,151.1193,151.4757,151.4757,151.4757,151.4757,151.8321,151.8321,151.8321",
   "t":"0,0.0006667,0.001333,0.002,0.002667,0.003333,0.004,0.004667,0.005333,0.006,0.006667,0.007333,0.008,0.008667,0.009333,0.01,0.01067,0.01133,0.012,0.01267,0.01333,0.014,0.01467,0.01533,0.016,0.01667,0.01733,0.018,0.01867,0.01933,0.02,0.02067,0.02133,0.022,0.02267,0.02333,0.024,0.02467,0.02533,0.026,0.02667,0.02733,0.028,0.02867,0.02933,0.03,0.03067,0.03133,0.032,0.03267,0.03333,0.034,0.03467,0.03533,0.036,0.03667,0.03733,0.038,0.03867,0.03933,0.04,0.04067,0.04133,0.042,0.04267,0.04333,0.044,0.04467,0.04533,0.046,0.04667,0.04733,0.048,0.04867,0.04933,0.05,0.05067,0.05133,0.052,0.05267,0.05333,0.054,0.05467,0.05533,0.056,0.05667,0.05733,0.058,0.05867,0.05933,0.06,0.06067,0.06133,0.062,0.06267,0.06333,0.064,0.06467,0.06533,0.066,0.06667,0.06733,0.068,0.06867,0.06933,0.07,0.07067,0.07133,0.072,0.07267,0.07333,0.074,0.07467,0.07533,0.076,0.07667,0.07733,0.078,0.07867,0.07933,0.08,0.08067,0.08133,0.082,0.08267,0.08333,0.084,0.08467,0.08533,0.086,0.08667,0.08733,0.088,0.08867,0.08933,0.09,0.09067,0.09133,0.092,0.09267,0.09333,0.094,0.09467,0.09533,0.096,0.09667,0.09733,0.098,0.09867,0.09933,0.1,0.1007,0.1013,0.102,0.1027,0.1033,0.104,0.1047,0.1053,0.106,0.1067,0.1073,0.108,0.1087,0.1093,0.11,0.1107,0.1113,0.112,0.1127,0.1133,0.114,0.1147,0.1153,0.116,0.1167,0.1173,0.118,0.1187,0.1193,0.12,0.1207,0.1213,0.122,0.1227,0.1233,0.124,0.1247,0.1253,0.126,0.1267,0.1273,0.128,0.1287,0.1293,0.13,0.1307,0.1313,0.132,0.1327,0.1333,0.134,0.1347,0.1353,0.136,0.1367,0.1373,0.138,0.1387,0.1393,0.14,0.1407,0.1413,0.142,0.1427,0.1433,0.144,0.1447,0.1453,0.146,0.1467,0.1473,0.148,0.1487,0.1493,0.15,0.1507,0.1513,0.152,0.1527,0.1533,0.154,0.1547,0.1553,0.156,0.1567,0.1573,0.158,0.1587,0.1593,0.16,0.1607,0.1613,0.162,0.1627,0.1633,0.164,0.1647,0.1653,0.166,0.1667,0.1673,0.168,0.1687",
   "x":"0.9342,0.9304,0.9304,0.9304,0.9342,0.9379,0.7879,0.7541,0.7428,0.7278,0.7241,0.7203,0.7278,0.7316,0.7466,0.7503,0.7766,0.7916,0.7991,0.8104,0.8141,0.8291,0.8366,0.8441,0.8554,0.8591,0.8666,0.8666,0.8704,0.8704,0.8704,0.8704,0.8704,0.8704,0.8742,0.8817,0.8854,0.8929,0.9004,0.9042,0.9042,0.9042,0.9004,0.9004,0.8854,0.8742,0.8591,0.8479,0.8404,0.8141,0.8029,0.7841,0.7729,0.7691,0.7541,0.7466,0.7391,0.7316,0.7241,0.7128,0.7016,0.6941,0.6791,0.6753,0.6528,0.634,0.619,0.604,0.6003,0.574,0.559,0.5402,0.5215,0.514,0.4877,0.469,0.454,0.4352,0.4277,0.3977,0.3789,0.3602,0.3414,0.3302,0.3039,0.2926,0.2776,0.2626,0.2551,0.2401,0.2326,0.2289,0.2289,0.2289,0.2364,0.2439,0.2551,0.2664,0.2739,0.3001,0.3151,0.3339,0.3489,0.3602,0.3864,0.4014,0.4202,0.439,0.4465,0.469,0.484,0.499,0.5102,0.5177,0.5402,0.5553,0.574,0.5928,0.6003,0.6265,0.649,0.6678,0.6866,0.6941,0.7166,0.7316,0.7391,0.7428,0.7428,0.7428,0.7391,0.7316,0.7203,0.7166,0.6978,0.6828,0.6753,0.6528,0.6415,0.619,0.604,0.5965,0.574,0.5665,0.5402,0.5252,0.5102,0.4915,0.484,0.4577,0.439,0.4314,0.4052,0.4014,0.3752,0.3639,0.3489,0.3377,0.3339,0.3189,0.3076,0.3039,0.2889,0.2814,0.2589,0.2439,0.2289,0.2176,0.2101,0.1876,0.1726,0.1613,0.1463,0.1426,0.1163,0.1013,0.08629,0.07128,0.06003,0.03752,0.01876,0.003752,-0.01501,-0.02251,-0.04877,-0.06378,-0.08254,-0.09754,-0.105,-0.1276,-0.1463,-0.1613,-0.1763,-0.1876,-0.2176,-0.2326,-0.2514,-0.2701,-0.2851,-0.3039,-0.3226,-0.3377,-0.3564,-0.3789,-0.3977,-0.4164,-0.439,-0.4577,-0.469,-0.499,-0.5215,-0.5402,-0.5628,-0.5703,-0.5965,-0.6078,-0.619,-0.6265,-0.6303,-0.6303,-0.6265,-0.6153,-0.6078,-0.6003,-0.5778,-0.5628,-0.544,-0.5252,-0.514,-0.484,-0.4652,-0.4427,-0.4202,-0.4089,-0.3789,-0.3564,-0.3339,-0.3151,-0.3039,-0.2701,-0.2476,-0.2326,-0.2214,-0.2176,-0.2063,-0.2026,-0.2026,-0.2026,-0.2026,-0.1951,-0.1913,-0.1913,-0.1913,-0.1913",
   "y":"0.3395,0.3545,0.3583,0.3658,0.3583,0.3433,0.4408,0.4296,0.4183,0.3846,0.377,0.3395,0.3133,0.302,0.272,0.2607,0.2382,0.2232,0.2157,0.197,0.1895,0.167,0.1482,0.1407,0.1144,0.1069,0.07691,0.0619,0.0544,0.02439,0.01688,-0.01313,-0.02814,-0.04315,-0.07316,-0.09192,-0.1107,-0.1332,-0.1407,-0.1594,-0.1745,-0.182,-0.1932,-0.2007,-0.2195,-0.2307,-0.2495,-0.2607,-0.2645,-0.2833,-0.2945,-0.3095,-0.3208,-0.3283,-0.347,-0.362,-0.377,-0.3921,-0.3996,-0.4108,-0.4146,-0.4183,-0.4183,-0.4183,-0.4108,-0.4033,-0.3958,-0.3883,-0.3846,-0.3733,-0.3658,-0.3583,-0.3545,-0.3545,-0.3433,-0.3395,-0.332,-0.3245,-0.3208,-0.3133,-0.3095,-0.2983,-0.2945,-0.287,-0.2682,-0.257,-0.2457,-0.2307,-0.2232,-0.2007,-0.1857,-0.167,-0.1482,-0.1407,-0.1144,-0.09942,-0.08066,-0.06941,-0.0619,-0.04315,-0.03189,-0.02439,-0.01313,-0.00938,0.005627,0.01313,0.02439,0.03189,0.03939,0.0544,0.0619,0.07316,0.08066,0.08441,0.09192,0.09192,0.09192,0.08817,0.08817,0.08817,0.08441,0.08441,0.08066,0.07691,0.06941,0.0619,0.05065,0.04314,0.03564,0.01313,-0.00938,-0.02439,-0.03939,-0.0469,-0.06941,-0.08441,-0.08817,-0.1069,-0.1144,-0.1294,-0.1407,-0.1444,-0.1594,-0.1632,-0.182,-0.1932,-0.2045,-0.2157,-0.2195,-0.2345,-0.2495,-0.2532,-0.2758,-0.2795,-0.2983,-0.3095,-0.3245,-0.3395,-0.347,-0.3658,-0.3733,-0.377,-0.3808,-0.3808,-0.377,-0.3695,-0.3583,-0.347,-0.3395,-0.317,-0.302,-0.287,-0.2758,-0.2682,-0.2457,-0.2307,-0.2157,-0.2007,-0.197,-0.1745,-0.1632,-0.1482,-0.1332,-0.1219,-0.09942,-0.08066,-0.06566,-0.0469,-0.03564,-0.00938,0.009379,0.02814,0.0469,0.0544,0.08066,0.09942,0.1144,0.1332,0.1482,0.167,0.182,0.197,0.2082,0.2232,0.2382,0.2495,0.2607,0.272,0.2758,0.287,0.2983,0.302,0.3133,0.317,0.3358,0.347,0.362,0.377,0.3846,0.4108,0.4258,0.4446,0.4558,0.4633,0.4821,0.4934,0.5046,0.5121,0.5159,0.5234,0.5271,0.5309,0.5346,0.5346,0.5346,0.5346,0.5309,0.5271,0.5234,0.5159,0.5084,0.4971,0.4934,0.4934,0.4971,0.4971,0.5009,0.5046,0.5046,0.5046,0.5046,0.5084,0.5084,0.5084",
   "arena":{
    "type":"mwm",
    "trial.length":"120",
    "arena.bounds":"circle 133.655 103.5381 95",
    "goal":"circle 121.8934 154.6834 10"
   },
   "factor_Strain":"B6",
   "factor_Probe":"FALSE"
  },
  {
   "id":"Track_23",
   "target":"B6_8",
   "day":"1",
   "trial":"5",
   "arena_name":"Arena_SW.txt",
   "raw.t":"0,0.08,0.16,0.24,0.32,0.4,0.48,0.56,0.64,0.72,0.8,0.88,0.96,1.04,1.12,1.2,1.28,1.36,1.44,1.52,1.6,1.68,1.76,1.84,1.92,2,2.08,2.16,2.24,2.32,2.4,2.48,2.56,2.64,2.72,2.8,2.88,2.96,3.04,3.12,3.2,3.28,3.36,3.44,3.52,3.6,3.68",
   "raw.x":",218.4814,207.4326,206.3633,204.5813,202.4428,199.9479,197.0966,194.9581,192.1068,188.8991,186.0478,183.1965,180.3451,177.8503,174.6425,171.7912,168.9399,166.0886,163.2373,160.386,157.5347,154.6834,151.8321,149.3372,146.4859,143.991,141.1397,138.6448,135.7935,133.2986,130.4473,127.9524,125.8139,124.7447,123.6754,123.319,122.9626,122.9626,122.6062,122.2498,122.2498,121.8934,121.5369,121.1805,120.8241,120.8241",
   "raw.y":",146.1295,146.4859,146.8423,147.1987,147.5551,147.1987,147.1987,147.1987,147.5551,147.5551,147.5551,147.5551,147.5551,147.5551,147.9115,147.9115,147.9115,148.2679,148.2679,148.2679,148.2679,148.6244,148.9808,149.3372,149.6936,150.05,150.4064,150.7628,151.1193,151.1193,151.4757,151.1193,151.1193,151.4757,151.8321,152.1885,152.1885,152.1885,152.1885,152.5449,152.5449,152.5449,152.5449,152.9013,152.9013,152.9013",
   "t":"0.0006667,0.001333,0.002,0.002667,0.003333,0.004,0.004667,0.005333,0.006,0.006667,0.007333,0.008,0.008667,0.009333,0.01,0.01067,0.01133,0.012,0.01267,0.01333,0.014,0.01467,0.01533,0.016,0.01667,0.01733,0.018,0.01867,0.01933,0.02,0.02067,0.02133,0.022,0.02267,0.02333,0.024,0.02467,0.02533,0.026,0.02667,0.02733,0.028,0.02867,0.02933,0.03,0.03067",
   "x":"0.8929,0.7766,0.7654,0.7466,0.7241,0.6978,0.6678,0.6453,0.6153,0.5815,0.5515,0.5215,0.4915,0.4652,0.4314,0.4014,0.3714,0.3414,0.3114,0.2814,0.2514,0.2214,0.1913,0.1651,0.1351,0.1088,0.07879,0.05252,0.02251,-0.003752,-0.03377,-0.06003,-0.08254,-0.09379,-0.105,-0.1088,-0.1126,-0.1126,-0.1163,-0.1201,-0.1201,-0.1238,-0.1276,-0.1313,-0.1351,-0.1351",
   "y":"0.4483,0.4521,0.4558,0.4596,0.4633,0.4596,0.4596,0.4596,0.4633,0.4633,0.4633,0.4633,0.4633,0.4633,0.4671,0.4671,0.4671,0.4708,0.4708,0.4708,0.4708,0.4746,0.4783,0.4821,0.4858,0.4896,0.4934,0.4971,0.5009,0.5009,0.5046,0.5009,0.5009,0.5046,0.5084,0.5121,0.5121,0.5121,0.5121,0.5159,0.5159,0.5159,0.5159,0.5196,0.5196,0.5196",
   "arena":{
    "type":"mwm",
    "trial.length":"120",
    "arena.bounds":"circle 133.655 103.5381 95",
    "goal":"circle 121.8934 154.6834 10"
   },
   "factor_Strain":"B6",
   "factor_Probe":"FALSE"
  },
  {
   "id":"Track_24",
   "target":"B6_6",
   "day":"1",
   "trial":"5",
   "arena_name":"Arena_SW.txt",
   "raw.t":"0,0.08,0.16,0.24,0.32,0.4,0.48,0.56,0.64,0.72,0.8,0.88,0.96,1.04,1.12,1.2,1.28,1.36,1.44,1.52,1.6,1.68,1.76,1.84,1.92,2,2.08,2.16,2.24,2.32,2.4,2.48,2.56,2.64,2.72,2.8,2.88,2.96,3.04,3.12,3.2,3.28,3.36,3.44,3.52,3.6,3.68,3.76,3.84,3.92,4,4.08,4.16,4.24,4.32,4.4,4.48,4.56,4.64,4.72,4.8,4.88,4.96,5.04,5.12,5.2,5.28,5.36,5.44,5.52,5.6,5.68,5.76,5.84,5.92,6,6.08,6.16,6.24,6.32,6.4,6.48,6.56,6.64,6.72,6.8,6.88,6.96,7.04,7.12,7.2,7.28,7.36,7.44,7.52,7.6,7.68,7.76,7.84,7.92,8,8.08,8.16,8.24,8.32,8.4,8.48,8.56,8.64,8.72,8.8,8.88,8.96,9.04,9.12,9.2,9.28,9.36,9.44,9.52,9.6,9.68,9.76,9.84,9.92,10,10.08,10.16,10.24,10.32,10.4,10.48,10.56,10.64,10.72,10.8,10.88,10.96,11.04,11.12,11.2,11.28,11.36,11.44,11.52,11.6,11.68,11.76,11.84,11.92,12,12.08,12.16,12.24,12.32,12.4,12.48,12.56,12.64,12.72,12.8,12.88,12.96,13.04,13.12,13.2,13.28,13.36,13.44,13.52,13.6,13.68,13.76,13.84,13.92,14,14.08,14.16,14.24,14.32,14.4,14.48,14.56,14.64,14.72,14.8,14.88,14.96,15.04,15.12,15.2,15.28,15.36,15.44,15.52,15.6,15.68,15.76,15.84,15.92,16,16.08,16.16,16.24,16.32,16.4,16.48,16.56,16.64,16.72,16.8,16.88,16.96,17.04,17.12,17.2,17.28,17.36,17.44,17.52,17.6,17.68,17.76,17.84,17.92,18,18.08,18.16,18.24,18.32,18.4,18.48,18.56,18.64,18.72,18.8,18.88,18.96,19.04,19.12,19.2,19.28,19.36,19.44,19.52,19.6,19.68,19.76,19.84,19.92,20,20.08,20.16,20.24,20.32,20.4,20.48,20.56,20.64,20.72,20.8,20.88,20.96,21.04,21.12,21.2,21.28,21.36,21.44,21.52,21.6,21.68,21.76,21.84,21.92,22,22.08,22.16,22.24,22.32,22.4,22.48,22.56,22.64,22.72,22.8,22.88,22.96,23.04,23.12,23.2,23.28,23.36,23.44,23.52,23.6,23.68,23.76,23.84,23.92,24,24.08,24.16,24.24,24.32,24.4,24.48,24.56,24.64,24.72,24.8,24.88,24.96,25.04,25.12,25.2,25.28,25.36,25.44,25.52,25.6,25.68,25.76,25.84,25.92,26,26.08,26.16,26.24,26.32,26.4,26.48,26.56,26.64,26.72,26.8,26.88,26.96,27.04,27.12,27.2,27.28,27.36,27.44,27.52,27.6,27.68,27.76,27.84,27.92,28,28.08,28.16,28.24,28.32,28.4,28.48,28.56,28.64,28.72,28.8,28.88,28.96,29.04,29.12,29.2,29.28,29.36,29.44,29.52,29.6,29.68,29.76,29.84,29.92,30,30.08,30.16,30.24,30.32,30.4,30.48,30.56,30.64,30.72,30.8,30.88,30.96,31.04,31.12,31.2,31.28,31.36,31.44,31.52,31.6,31.68,31.76,31.84,31.92,32,32.08,32.16,32.24,32.32,32.4,32.48,32.56,32.64,32.72,32.8,32.88,32.96,33.04,33.12,33.2,33.28,33.36,33.44,33.52,33.6,33.68,33.76,33.84,33.92,34,34.08,34.16,34.24,34.32,34.4,34.48,34.56,34.64,34.72,34.8,34.88,34.96,35.04,35.12,35.2,35.28,35.36,35.44,35.52,35.6,35.68,35.76,35.84,35.92,36,36.08,36.16,36.24,36.32,36.4,36.48,36.56,36.64,36.72,36.8,36.88,36.96,37.04,37.12,37.2,37.28,37.36,37.44,37.52,37.6,37.68,37.76,37.84,37.92,38,38.08,38.16,38.24,38.32,38.4,38.48,38.56,38.64,38.72,38.8,38.88,38.96,39.04,39.12,39.2,39.28,39.36,39.44,39.52,39.6,39.68,39.76,39.84,39.92,40,40.08,40.16,40.24,40.32,40.4,40.48,40.56,40.64,40.72,40.8,40.88,40.96,41.04,41.12,41.2,41.28,41.36,41.44,41.52,41.6,41.68,41.76,41.84,41.92,42,42.08,42.16,42.24,42.32,42.4,42.48,42.56,42.64,42.72,42.8,42.88,42.96,43.04,43.12,43.2,43.28,43.36,43.44,43.52,43.6,43.68,43.76,43.84,43.92,44,44.08,44.16,44.24,44.32,44.4,44.48,44.56,44.64,44.72,44.8,44.88,44.96,45.04,45.12,45.2,45.28,45.36,45.44,45.52,45.6,45.68,45.76,45.84,45.92,46,46.08,46.16,46.24,46.32,46.4,46.48,46.56,46.64,46.72,46.8,46.88,46.96,47.04,47.12,47.2,47.28,47.36,47.44,47.52,47.6,47.68,47.76,47.84,47.92,48,48.08,48.16,48.24,48.32,48.4,48.48,48.56,48.64,48.72,48.8,48.88,48.96,49.04,49.12,49.2,49.28,49.36,49.44,49.52,49.6,49.68,49.76,49.84,49.92,50,50.08,50.16,50.24,50.32,50.4,50.48,50.56,50.64,50.72,50.8,50.88,50.96,51.04,51.12,51.2,51.28,51.36,51.44,51.52,51.6,51.68,51.76,51.84,51.92,52,52.08,52.16,52.24,52.32,52.4,52.48,52.56,52.64,52.72,52.8,52.88,52.96,53.04,53.12,53.2,53.28,53.36,53.44,53.52,53.6,53.68,53.76,53.84,53.92,54,54.08,54.16,54.24,54.32,54.4,54.48,54.56,54.64,54.72,54.8,54.88,54.96,55.04,55.12,55.2,55.28,55.36,55.44,55.52,55.6,55.68,55.76,55.84,55.92,56,56.08,56.16,56.24,56.32,56.4,56.48,56.56,56.64,56.72,56.8,56.88,56.96,57.04,57.12,57.2,57.28,57.36,57.44,57.52,57.6,57.68,57.76,57.84,57.92,58,58.08,58.16,58.24,58.32,58.4,58.48,58.56,58.64,58.72,58.8,58.88,58.96,59.04,59.12,59.2,59.28,59.36,59.44,59.52,59.6,59.68,59.76,59.84,59.92,60,60.08,60.16,60.24,60.32,60.4,60.48,60.56,60.64,60.72,60.8,60.88,60.96,61.04,61.12,61.2,61.28,61.36,61.44,61.52,61.6,61.68,61.76,61.84,61.92,62,62.08,62.16,62.24,62.32,62.4,62.48,62.56,62.64,62.72,62.8,62.88,62.96,63.04,63.12,63.2,63.28,63.36,63.44,63.52,63.6,63.68,63.76,63.84,63.92,64,64.08,64.16,64.24,64.32,64.4,64.48,64.56,64.64,64.72,64.8,64.88,64.96,65.04,65.12,65.2,65.28,65.36,65.44,65.52,65.6,65.68,65.76,65.84,65.92,66,66.08,66.16,66.24,66.32,66.4,66.48,66.56,66.64,66.72,66.8,66.88,66.96,67.04,67.12,67.2,67.28,67.36,67.44,67.52,67.6,67.68,67.76,67.84,67.92,68,68.08,68.16,68.24,68.32,68.4,68.48,68.56,68.64,68.72,68.8,68.88,68.96,69.04,69.12,69.2,69.28,69.36,69.44,69.52,69.6,69.68,69.76,69.84,69.92,70,70.08,70.16,70.24,70.32,70.4,70.48,70.56,70.64,70.72,70.8,70.88,70.96,71.04,71.12,71.2,71.28,71.36,71.44,71.52,71.6,71.68,71.76,71.84,71.92,72,72.08,72.16,72.24,72.32,72.4,72.48,72.56,72.64,72.72,72.8,72.88,72.96,73.04,73.12,73.2,73.28,73.36,73.44,73.52,73.6,73.68,73.76,73.84,73.92,74,74.08,74.16,74.24,74.32,74.4,74.48,74.56,74.64,74.72,74.8,74.88,74.96,75.04,75.12,75.2,75.28,75.36,75.44,75.52,75.6,75.68,75.76,75.84,75.92,76,76.08,76.16,76.24,76.32,76.4,76.48,76.56,76.64,76.72,76.8,76.88,76.96,77.04,77.12,77.2,77.28,77.36,77.44,77.52,77.6,77.68,77.76,77.84,77.92,78,78.08,78.16,78.24,78.32,78.4,78.48,78.56,78.64,78.72,78.8,78.88,78.96,79.04,79.12,79.2,79.28,79.36,79.44,79.52,79.6,79.68,79.76,79.84,79.92,80,80.08,80.16,80.24,80.32,80.4,80.48,80.56,80.64,80.72,80.8,80.88,80.96,81.04,81.12,81.2,81.28,81.36,81.44,81.52,81.6,81.68,81.76,81.84,81.92,82,82.08,82.16,82.24,82.32,82.4,82.48,82.56,82.64,82.72,82.8,82.88,82.96,83.04,83.12,83.2,83.28,83.36,83.44,83.52,83.6,83.68,83.76,83.84,83.92,84,84.08,84.16,84.24,84.32,84.4,84.48,84.56,84.64,84.72,84.8,84.88,84.96,85.04,85.12,85.2,85.28,85.36,85.44,85.52,85.6,85.68,85.76,85.84,85.92,86,86.08,86.16,86.24,86.32,86.4,86.48,86.56,86.64,86.72,86.8,86.88,86.96,87.04,87.12,87.2,87.28,87.36,87.44,87.52,87.6,87.68,87.76,87.84,87.92,88,88.08,88.16,88.24,88.32,88.4,88.48,88.56,88.64,88.72,88.8,88.88,88.96,89.04,89.12,89.2,89.28,89.36,89.44,89.52,89.6,89.68,89.76,89.84,89.92,90,90.08,90.16,90.24,90.32,90.4,90.48,90.56,90.64,90.72,90.8,90.88,90.96,91.04,91.12,91.2,91.28,91.36,91.44,91.52,91.6,91.68,91.76,91.84,91.92,92,92.08,92.16,92.24,92.32,92.4,92.48,92.56,92.64,92.72,92.8,92.88,92.96,93.04,93.12,93.2,93.28,93.36,93.44,93.52,93.6,93.68,93.76,93.84,93.92,94,94.08,94.16,94.24,94.32,94.4,94.48,94.56,94.64,94.72,94.8,94.88,94.96,95.04,95.12,95.2,95.28,95.36,95.44,95.52,95.6,95.68,95.76,95.84,95.92,96,96.08,96.16,96.24,96.32,96.4,96.48,96.56,96.64,96.72,96.8,96.88,96.96,97.04,97.12,97.2,97.28,97.36,97.44,97.52,97.6,97.68,97.76,97.84,97.92,98,98.08,98.16,98.24,98.32,98.4,98.48,98.56,98.64,98.72,98.8,98.88,98.96,99.04,99.12,99.2,99.28,99.36,99.44,99.52,99.6,99.68,99.76,99.84,99.92,100,100.08,100.16,100.24,100.32,100.4,100.48,100.56,100.64,100.72,100.8,100.88,100.96,101.04,101.12,101.2,101.28,101.36,101.44,101.52,101.6,101.68,101.76,101.84,101.92,102,102.08,102.16,102.24,102.32,102.4,102.48,102.56,102.64,102.72,102.8,102.88,102.96,103.04,103.12,103.2,103.28,103.36,103.44,103.52,103.6,103.68,103.76,103.84,103.92,104,104.08,104.16,104.24,104.32,104.4,104.48,104.56,104.64,104.72,104.8,104.88,104.96,105.04,105.12,105.2,105.28,105.36,105.44,105.52,105.6,105.68,105.76,105.84,105.92,106,106.08,106.16,106.24,106.32,106.4,106.48,106.56,106.64,106.72,106.8,106.88,106.96,107.04,107.12,107.2,107.28,107.36,107.44,107.52,107.6,107.68,107.76,107.84,107.92,108,108.08,108.16,108.24,108.32,108.4,108.48,108.56,108.64,108.72,108.8,108.88,108.96,109.04,109.12,109.2,109.28,109.36,109.44,109.52,109.6,109.68,109.76,109.84,109.92,110,110.08,110.16,110.24,110.32,110.4,110.48,110.56,110.64,110.72,110.8,110.88,110.96,111.04,111.12,111.2,111.28,111.36,111.44,111.52,111.6,111.68,111.76,111.84,111.92,112,112.08,112.16,112.24,112.32,112.4,112.48,112.56,112.64,112.72,112.8,112.88,112.96,113.04,113.12,113.2,113.28,113.36,113.44,113.52,113.6,113.68,113.76,113.84,113.92,114,114.08,114.16,114.24,114.32,114.4,114.48,114.56,114.64,114.72,114.8,114.88,114.96,115.04,115.12,115.2,115.28,115.36,115.44,115.52,115.6,115.68,115.76,115.84,115.92,116,116.08,116.16,116.24,116.32,116.4,116.48,116.56,116.64,116.72,116.8,116.88,116.96,117.04,117.12,117.2,117.28,117.36,117.44,117.52,117.6,117.68,117.76,117.84,117.92,118,118.08,118.16,118.24,118.32,118.4,118.48,118.56,118.64,118.72,118.8,118.88,118.96,119.04,119.12,119.2,119.28,119.36,119.44,119.52,119.6,119.68,119.76,119.84,119.92",
   "raw.x":"222.7583,221.6891,221.3327,220.9763,220.6199,220.2634,220.2634,220.9763,222.4019,203.512,201.7299,199.5915,197.8094,196.0273,194.2453,192.8196,191.7504,190.6811,190.6811,191.0375,192.1068,193.5324,195.3145,197.453,199.2351,201.3735,203.1556,204.9377,206.3633,207.4326,208.5018,208.8582,208.8582,208.8582,208.8582,208.8582,208.8582,208.1454,207.789,207.0761,206.7197,205.6505,205.2941,204.5813,203.8684,203.512,202.7992,202.0864,201.0171,200.3043,199.5915,198.5222,197.453,196.3837,194.9581,193.8889,192.1068,190.3247,188.5427,186.7606,184.2657,182.1272,180.7016,178.5631,177.1374,175.7118,174.2861,173.2169,172.8605,172.1476,172.1476,172.5041,173.2169,174.2861,175.3554,177.1374,178.9195,180.7016,182.4836,183.9093,185.6913,186.7606,188.1862,189.2555,189.9683,190.6811,191.394,192.1068,192.8196,193.176,193.8889,194.6017,194.9581,195.3145,195.6709,196.0273,196.3837,196.7402,197.0966,197.453,197.8094,197.8094,197.453,196.7402,196.0273,194.9581,194.2453,193.176,192.1068,191.0375,190.3247,189.6119,188.8991,188.1862,188.1862,187.8298,187.4734,187.117,186.7606,185.6913,184.9785,183.5529,182.1272,180.3451,178.5631,176.4246,174.9989,172.8605,170.722,168.9399,166.8014,164.663,162.8809,160.7424,158.6039,156.4655,154.327,152.5449,150.4064,147.9115,146.1295,143.991,141.8525,139.714,137.5755,135.4371,133.2986,130.8037,128.6652,126.1703,124.0318,121.5369,119.0421,116.9036,114.7651,112.2702,110.1317,107.9932,105.8548,103.7163,101.2214,99.0829,97.3008,95.1624,93.3803,91.9546,90.529,88.7469,86.9649,85.1828,83.4007,81.6187,79.8366,77.6981,76.2725,74.8468,73.4211,71.9955,70.9263,69.857,69.1442,68.4314,67.7185,67.3621,66.6493,65.9365,65.2236,64.5108,63.4416,62.3723,61.3031,60.2339,58.8082,57.739,56.3133,55.9569,55.2441,54.8877,54.8877,54.5312,54.5312,54.5312,54.5312,54.1748,54.1748,54.1748,53.8184,53.462,53.1056,53.1056,52.7492,52.7492,52.7492,53.1056,53.462,54.1748,55.2441,57.0261,58.4518,60.2339,62.3723,64.5108,66.2929,67.7185,69.857,71.2827,73.0647,74.4904,75.916,77.6981,79.1238,80.5494,82.3315,84.47,85.8956,88.0341,89.8162,91.2418,93.0239,94.4495,95.8752,97.6573,99.0829,100.865,102.2906,103.7163,104.7855,106.2112,107.2804,108.3497,109.4189,110.4881,110.8445,111.9138,112.6266,113.3394,114.4087,115.1215,116.1907,117.26,118.6856,120.1113,121.1805,121.8934,122.9626,123.319,123.6754,124.0318,124.7447,124.7447,125.1011,125.4575,125.1011,124.3883,123.6754,122.9626,122.6062,121.8934,121.5369,121.1805,120.8241,120.4677,119.7549,119.3985,118.6856,118.3292,117.6164,116.5472,115.8343,115.1215,114.7651,114.0523,113.6959,112.983,112.983,112.6266,112.983,112.6266,112.983,112.983,113.3394,113.3394,112.983,112.983,112.983,112.983,112.983,112.6266,112.2702,111.5574,109.0625,106.5676,105.4983,104.4291,103.7163,103.7163,103.7163,104.7855,105.1419,106.5676,108.3497,110.1317,111.9138,113.3394,114.7651,116.1907,117.26,118.3292,119.3985,120.4677,121.8934,123.319,125.1011,126.8831,128.3088,130.0909,131.8729,134.0114,135.7935,137.932,139.714,141.8525,143.991,146.1295,147.9115,150.05,152.5449,154.6834,156.8219,158.9603,161.0988,163.2373,165.3758,167.5143,169.6527,172.1476,173.9297,176.0682,178.2067,179.9887,182.1272,183.9093,185.6913,186.7606,187.8298,188.8991,189.2555,189.6119,189.6119,189.2555,188.8991,188.5427,187.8298,187.117,186.0478,185.3349,184.2657,183.1965,182.1272,181.058,179.6323,178.2067,176.4246,174.9989,173.2169,172.1476,171.4348,170.3656,169.2963,168.5835,167.5143,166.0886,164.663,163.2373,162.1681,160.7424,159.3168,157.8911,156.109,154.6834,152.9013,151.4757,150.05,148.6244,147.5551,146.8423,145.7731,145.4166,145.0602,145.0602,145.4166,145.7731,146.1295,146.8423,147.5551,148.9808,150.05,151.8321,153.2577,154.6834,155.3962,155.7526,155.7526,155.3962,154.327,153.2577,151.8321,150.7628,148.9808,147.1987,145.4166,143.6346,141.4961,139.3576,137.5755,135.0807,133.2986,131.1601,129.0216,126.8831,124.7447,122.6062,120.4677,119.0421,116.9036,115.1215,113.6959,111.9138,110.4881,109.0625,107.2804,106.2112,104.7855,103.7163,102.2906,101.2214,99.7957,98.3701,96.588,95.1624,93.3803,92.3111,90.8854,89.8162,89.1033,88.3905,87.6777,86.9649,86.252,85.8956,85.8956,85.8956,85.8956,86.252,86.9649,87.6777,88.3905,89.4597,90.529,91.9546,93.3803,94.4495,96.2316,97.6573,99.4393,100.865,102.647,104.4291,105.8548,107.6368,109.0625,110.4881,111.9138,113.3394,114.7651,116.5472,118.3292,120.1113,121.8934,123.6754,125.4575,127.596,129.378,131.5165,133.2986,135.4371,137.5755,139.714,141.4961,143.6346,145.4166,147.1987,149.3372,151.1193,152.9013,155.0398,156.8219,159.3168,161.0988,162.8809,165.0194,166.8014,168.5835,170.3656,172.1476,173.9297,175.3554,176.781,178.2067,179.6323,180.7016,181.7708,182.4836,183.1965,183.5529,183.9093,184.2657,184.6221,184.9785,185.3349,185.3349,185.6913,186.0478,186.4042,186.7606,187.117,187.117,187.4734,187.4734,187.8298,187.8298,188.5427,188.8991,189.6119,190.3247,191.0375,192.1068,192.8196,193.5324,194.6017,195.3145,195.6709,196.3837,196.7402,197.0966,197.453,197.453,197.453,197.0966,196.7402,196.0273,195.6709,195.3145,194.9581,194.9581,195.3145,195.6709,196.7402,197.8094,199.2351,200.6607,202.0864,203.512,204.9377,205.6505,207.0761,207.789,208.8582,209.2146,209.2146,209.2146,208.5018,208.1454,207.0761,206.0069,204.9377,203.512,202.4428,200.6607,199.2351,197.453,195.6709,193.8889,192.1068,190.3247,188.5427,186.4042,184.2657,182.1272,180.3451,178.2067,176.0682,174.2861,172.1476,170.0092,167.8707,165.7322,163.5937,161.4552,159.3168,157.5347,155.0398,152.9013,151.1193,148.9808,146.8423,144.3474,142.5653,140.4269,138.2884,136.1499,134.0114,131.8729,129.7345,127.596,125.4575,123.319,121.1805,119.0421,116.5472,114.4087,112.2702,110.1317,107.9932,105.8548,103.7163,101.5778,99.4393,97.3008,95.1624,93.0239,90.8854,89.1033,86.9649,84.8264,82.6879,80.5494,78.7673,76.6289,74.8468,72.7083,70.9263,69.1442,67.0057,65.2236,63.0852,61.6595,59.8774,58.4518,57.3825,55.9569,54.5312,53.462,52.3928,51.3235,50.2543,49.5415,48.8286,47.7594,47.0466,46.3337,45.6209,45.2645,44.9081,44.9081,44.9081,45.2645,45.6209,45.9773,46.3337,46.6901,46.6901,47.0466,47.403,48.1158,50.9671,54.5312,57.3825,59.1646,61.3031,62.7287,64.5108,65.9365,67.3621,68.7878,69.857,71.2827,72.3519,73.4211,74.8468,75.916,77.3417,78.7673,80.193,81.6187,83.0443,84.47,85.5392,86.9649,88.3905,89.8162,91.2418,92.6675,94.0931,95.1624,96.2316,97.6573,98.7265,100.1521,101.5778,103.0035,104.4291,105.4983,106.924,108.3497,109.7753,110.8445,112.2702,113.6959,115.1215,116.5472,117.9728,119.0421,120.4677,121.8934,123.319,124.7447,126.5267,127.596,129.0216,130.8037,132.2293,133.655,134.7242,136.1499,137.5755,139.0012,140.4269,141.8525,143.2782,144.7038,146.1295,147.5551,148.6244,149.6936,151.1193,151.8321,153.2577,154.327,155.3962,156.4655,157.8911,159.3168,160.7424,161.8117,163.2373,164.663,165.7322,166.8014,168.2271,169.6527,171.0784,172.5041,173.9297,175.7118,177.1374,178.5631,180.3451,182.1272,183.5529,184.6221,185.3349,186.4042,187.117,188.1862,188.8991,189.6119,190.3247,190.6811,191.394,191.7504,192.1068,192.1068,192.1068,192.1068,192.1068,191.7504,191.394,190.6811,189.6119,188.1862,187.117,185.6913,183.9093,182.4836,181.058,179.6323,177.8503,176.4246,175.3554,173.9297,172.8605,171.7912,170.722,170.0092,168.9399,168.2271,167.1579,166.445,165.3758,164.663,163.9501,163.5937,163.2373,163.2373,163.2373,163.2373,163.5937,164.3065,164.663,165.0194,165.3758,165.3758,165.0194,165.0194,164.663,164.3065,163.9501,163.5937,162.8809,162.1681,161.8117,160.7424,160.0296,158.9603,157.8911,157.1783,156.109,154.6834,153.2577,151.8321,150.4064,148.9808,147.1987,145.7731,143.991,142.2089,140.4269,138.6448,136.8627,135.0807,132.9422,131.1601,129.378,127.2396,125.1011,122.9626,121.1805,119.3985,117.6164,115.4779,113.3394,111.5574,109.4189,107.6368,105.4983,103.7163,101.9342,99.7957,97.6573,95.8752,94.0931,91.9546,89.8162,87.6777,85.5392,83.7571,81.9751,79.8366,78.0545,76.2725,74.4904,72.7083,70.9263,69.1442,67.3621,65.9365,64.1544,63.0852,61.6595,60.2339,59.1646,58.0954,57.3825,56.3133,55.9569,55.6005,55.2441,55.2441,55.6005,55.6005,55.9569,56.6697,57.0261,57.739,58.4518,59.521,60.2339,61.3031,62.3723,63.4416,64.5108,65.9365,67.0057,68.4314,69.857,71.2827,72.7083,74.134,75.916,77.3417,78.7673,80.193,81.9751,83.7571,85.1828,86.9649,88.3905,90.1726,91.9546,93.7367,95.1624,96.9444,98.7265,100.5086,102.2906,104.0727,105.8548,107.6368,109.4189,111.201,112.983,115.1215,116.9036,119.0421,120.8241,122.6062,124.7447,126.5267,128.6652,130.4473,132.2293,134.0114,135.7935,137.932,139.3576,141.4961,143.2782,145.0602,146.8423,148.6244,150.4064,152.1885,153.9706,155.7526,157.5347,158.9603,160.7424,162.5245,164.3065,165.7322,167.5143,169.2963,170.722,172.1476,173.9297,175.3554,177.1374,178.5631,179.9887,181.4144,182.84,183.9093,185.3349,186.4042,187.4734,188.5427,189.6119,190.3247,191.0375,191.7504,192.4632,193.176,193.5324,194.2453,194.6017,194.9581,195.3145,195.6709,196.0273,196.0273,195.6709,195.3145,194.9581,194.6017,194.2453,193.5324,193.176,192.4632,192.1068,191.394,190.6811,190.3247,189.6119,188.5427,187.8298,186.7606,185.6913,184.9785,183.9093,183.1965,182.1272,181.4144,180.7016,179.6323,178.9195,178.2067,177.4938,176.781,175.7118,174.9989,174.2861,173.5733,172.8605,172.1476,171.4348,170.722,170.0092,168.9399,168.2271,167.1579,166.445,165.0194,163.9501,162.8809,161.4552,160.386,158.9603,157.5347,155.7526,154.327,152.5449,151.1193,149.3372,147.5551,145.7731,143.991,142.5653,140.4269,139.0012,136.8627,135.0807,133.655,131.8729,130.4473,128.6652,126.8831,125.4575,124.0318,122.6062,120.8241,119.3985,117.9728,116.1907,115.1215,113.6959,112.2702,111.201,110.1317,108.7061,107.6368,106.5676,105.4983,104.7855,104.0727,103.0035,101.9342,101.2214,100.5086,100.1521,99.7957,99.0829,98.0137,97.3008,96.2316,95.1624,94.0931,92.3111,90.529,89.1033,88.0341,86.6084,84.8264,83.4007,81.9751,80.9058,79.4802,78.4109,77.3417,76.6289,75.5596,74.8468,73.7776,73.0647,72.3519,71.6391,70.9263,70.2134,69.5006,68.7878,68.4314,67.3621,66.6493,66.2929,65.5801,64.5108,64.1544,63.0852,62.3723,61.6595,60.5903,59.8774,58.8082,57.739,56.6697,55.6005,54.1748,53.1056,52.0363,50.9671,49.8979,48.8286,47.7594,46.6901,45.9773,45.2645,44.1953,43.4824,42.7696,42.0568,41.7004,40.9875,40.6311,40.2747,39.9183,39.9183,39.5619,39.5619,39.2055,39.5619,39.5619,39.5619,39.9183,39.9183,40.2747,40.6311,40.9875,40.9875,41.7004,42.0568,42.4132,43.126,43.4824,44.1953,44.5517,45.2645,45.9773,46.3337,47.0466,47.403,48.1158,48.4722,49.185,49.8979,50.2543,50.9671,51.6799,52.3928,53.1056,53.8184,54.5312,55.2441,55.9569,56.6697,57.739,58.4518,59.1646,60.2339,60.9467,61.6595,62.7287,63.4416,64.1544,65.2236,66.2929,67.3621,68.4314,69.857,71.2827,72.3519,73.7776,74.8468,75.916,76.9853,78.0545,78.7673,79.8366,80.193,81.2622,81.9751,82.6879,83.7571,84.47,85.5392,86.6084,87.6777,89.1033,90.8854,92.3111,93.7367,95.1624,96.2316,97.6573,99.0829,100.5086,101.5778,102.647,104.0727,105.1419,106.5676,107.6368,108.7061,109.7753,111.201,112.2702,114.0523,115.1215,116.9036,118.3292,120.1113,121.8934,123.319,125.1011,126.1703,127.9524,129.378,130.8037,132.2293,133.655,135.0807,136.1499,137.5755,139.0012,140.0704,141.4961,142.5653,143.6346,145.0602,146.1295,147.5551,148.6244,149.6936,150.7628,151.8321,153.2577,154.327,155.0398,156.109,157.1783,158.2475,159.3168,160.7424,161.8117,163.2373,164.663,166.0886,167.5143,168.9399,170.3656,171.7912,172.8605,173.9297,174.9989,176.0682,177.1374,177.8503,178.9195,179.6323,180.3451,180.7016,181.4144,181.7708,182.4836,182.84,183.5529,184.2657,184.9785,185.3349,186.0478,186.4042,187.117,187.4734,187.8298,188.1862,188.5427,188.5427,188.5427,188.5427,188.8991,188.8991,188.8991,189.2555,189.6119,189.6119,189.6119,189.9683,189.9683,189.9683,189.9683,189.6119,189.6119,189.2555,188.8991,188.5427,188.1862,187.8298,187.4734,187.4734,186.7606,186.4042,185.6913,184.9785,183.9093,182.84,181.7708,180.3451,178.9195,177.4938,176.0682,174.6425,172.8605,171.4348,169.6527,168.2271,166.8014,165.0194,163.2373,161.4552,159.6732,158.2475,156.8219,154.6834,152.9013,151.4757,149.6936,147.9115,146.1295,144.3474,142.9217,140.7833,139.3576,137.5755,135.4371,133.655,131.8729,130.0909,128.3088,126.5267,125.1011,123.319,121.5369,119.7549,117.9728,115.8343,114.4087,112.2702,110.4881,109.0625,107.2804,105.4983,104.0727,102.2906,100.5086,99.0829,97.3008,95.8752,94.4495,93.0239,91.2418,89.8162,88.7469,86.9649,85.5392,84.47,83.0443,81.6187,80.193,79.1238,77.6981,76.2725,75.2032,73.4211,72.3519,70.9263,69.857,68.7878,67.7185,66.6493,65.5801,64.5108,63.4416,62.3723,61.6595,60.5903,59.8774,59.1646,58.8082,58.0954,57.3825,56.6697,56.3133,55.9569,55.2441,54.8877,54.5312,53.8184,53.462,53.1056,53.1056,52.7492,52.7492,52.3928,52.0363,51.6799,51.3235,51.3235,50.9671,50.6107,49.8979,49.5415,49.185,49.185,48.4722,48.4722,47.7594,47.7594,47.403,47.0466,47.0466,46.6901,46.3337,46.3337,45.9773,45.6209,45.2645,45.2645,44.9081,44.9081,44.9081,44.5517,44.5517,44.5517,44.5517,44.5517,44.5517,44.1953,43.8388,43.4824,43.4824,43.4824",
   "raw.y":"137.2191,137.932,138.6448,139.0012,139.714,139.714,140.0704,138.6448,136.1499,141.1397,141.1397,141.4961,141.8525,142.9217,143.991,145.7731,146.8423,148.6244,150.05,151.8321,152.9013,153.9706,154.6834,154.6834,155.0398,154.327,153.6141,152.5449,151.1193,148.9808,147.1987,145.0602,142.9217,141.1397,139.714,137.2191,135.4371,133.2986,131.1601,129.378,127.2396,125.4575,123.6754,122.2498,120.1113,117.9728,116.5472,114.4087,112.6266,110.4881,108.7061,106.5676,104.7855,103.0035,101.2214,100.1521,98.3701,97.3008,96.588,95.8752,95.8752,96.2316,96.588,97.6573,98.7265,100.1521,101.5778,103.7163,105.4983,107.6368,109.4189,111.5574,113.3394,115.1215,116.5472,117.6164,118.6856,119.0421,118.6856,118.3292,117.26,116.1907,114.4087,112.6266,110.8445,109.0625,106.924,105.1419,103.0035,101.2214,99.0829,96.9444,94.4495,92.3111,90.1726,88.0341,85.8956,83.7571,81.6187,79.1238,77.3417,75.2032,72.3519,70.5698,68.4314,66.6493,64.5108,62.7287,60.5903,58.8082,56.6697,54.5312,52.3928,50.2543,48.4722,46.3337,44.1953,42.4132,40.6311,38.4926,37.067,35.2849,34.2157,33.1464,32.0772,31.3644,30.6515,30.2951,29.9387,29.5823,29.5823,29.2259,28.8695,28.5131,28.1567,27.8002,27.4438,27.0874,27.4438,27.4438,27.8002,28.1567,28.5131,28.8695,29.2259,29.2259,29.2259,28.8695,28.8695,28.5131,28.5131,28.1567,28.1567,28.1567,28.5131,28.5131,28.5131,28.5131,28.8695,29.2259,29.5823,30.2951,31.008,32.0772,33.5029,34.9285,36.3542,37.7798,39.5619,40.9875,42.4132,43.8388,45.2645,46.6901,48.1158,49.5415,50.9671,53.1056,54.8877,57.0261,58.8082,60.9467,63.0852,65.2236,67.3621,69.5006,71.2827,73.4211,75.5596,77.3417,79.1238,81.2622,83.4007,85.1828,87.3213,88.7469,90.8854,93.3803,95.1624,97.3008,99.0829,101.2214,103.0035,105.1419,107.2804,109.0625,110.8445,112.983,114.7651,116.9036,118.6856,120.8241,122.9626,125.1011,126.5267,128.6652,130.0909,131.5165,132.5858,132.9422,133.655,133.2986,132.9422,132.5858,131.1601,130.4473,129.378,128.3088,126.8831,125.8139,124.7447,123.6754,122.6062,121.1805,120.1113,118.6856,117.6164,116.1907,114.7651,113.3394,111.9138,110.1317,108.3497,106.5676,104.7855,103.0035,101.2214,99.4393,96.9444,95.1624,93.0239,90.8854,88.7469,86.252,84.1135,82.3315,80.193,78.4109,76.2725,74.4904,72.7083,70.9263,69.1442,67.0057,65.2236,63.4416,61.3031,59.1646,57.3825,55.2441,53.1056,51.6799,49.5415,47.7594,45.9773,44.1953,42.7696,40.9875,39.5619,37.4234,35.6413,33.8593,31.7208,29.9387,27.8002,26.0182,24.2361,22.0976,20.672,18.5335,17.1078,15.3258,13.9001,12.4745,12.1181,11.7616,12.1181,12.1181,12.1181,12.4745,12.4745,12.8309,12.4745,12.1181,12.4745,12.4745,12.8309,12.8309,12.8309,13.9001,17.8207,21.0284,23.5233,25.3053,26.731,28.5131,30.2951,32.0772,33.5029,34.5721,35.2849,35.9977,36.7106,37.4234,38.1362,39.2055,40.2747,42.0568,43.4824,43.8388,44.1953,44.1953,43.8388,43.4824,42.7696,42.0568,41.3439,40.6311,39.9183,38.8491,38.1362,37.7798,37.067,36.7106,36.3542,36.3542,36.3542,36.3542,36.3542,36.3542,36.3542,36.3542,35.9977,35.9977,36.3542,36.7106,37.067,37.7798,38.4926,39.2055,39.9183,40.9875,42.4132,43.4824,44.9081,47.0466,48.8286,50.9671,52.7492,54.8877,57.0261,58.8082,60.5903,62.7287,64.5108,66.2929,68.4314,70.2134,71.9955,73.4211,74.8468,76.2725,77.6981,79.1238,80.9058,82.3315,83.7571,85.8956,87.6777,89.1033,90.8854,92.6675,94.4495,96.2316,98.0137,99.7957,101.5778,103.0035,104.4291,105.8548,107.2804,108.7061,110.1317,111.5574,113.3394,115.1215,116.9036,119.0421,121.1805,122.6062,124.7447,126.8831,128.6652,130.0909,131.5165,132.5858,133.2986,133.2986,133.2986,132.2293,131.1601,129.7345,128.3088,126.8831,125.1011,124.0318,122.6062,121.5369,120.8241,119.7549,119.0421,118.3292,117.9728,117.26,116.9036,116.5472,116.5472,116.1907,115.8343,115.1215,114.4087,113.6959,112.6266,111.9138,110.8445,109.4189,108.3497,107.2804,105.8548,104.0727,102.647,100.865,99.4393,97.6573,96.2316,94.8059,93.3803,91.9546,90.529,89.1033,87.6777,86.6084,84.8264,83.4007,81.6187,79.4802,77.6981,75.5596,73.7776,71.6391,69.857,67.7185,65.9365,63.798,62.0159,60.2339,58.4518,56.6697,54.8877,53.462,51.6799,50.2543,49.185,47.7594,46.6901,45.2645,44.1953,43.126,42.0568,40.6311,39.5619,38.1362,36.7106,34.9285,33.8593,32.4336,31.3644,30.6515,29.5823,28.8695,28.5131,28.1567,27.8002,27.4438,27.4438,27.4438,27.4438,27.4438,27.8002,27.8002,28.1567,27.8002,27.8002,27.8002,27.8002,27.8002,28.1567,28.5131,28.5131,28.8695,29.2259,29.9387,30.2951,31.008,32.0772,33.1464,34.5721,35.6413,36.7106,38.1362,39.5619,40.9875,42.4132,44.1953,45.9773,47.7594,49.5415,51.3235,53.1056,54.8877,57.0261,58.8082,60.5903,62.7287,64.5108,66.6493,68.4314,70.5698,72.3519,74.4904,76.6289,78.4109,80.5494,82.3315,84.1135,85.8956,87.6777,89.8162,91.5982,93.7367,95.5188,97.3008,99.4393,101.5778,103.3599,105.1419,107.2804,109.4189,111.5574,112.983,115.1215,117.26,119.0421,120.8241,122.6062,124.3883,125.8139,127.2396,128.6652,129.378,130.4473,131.1601,131.1601,131.5165,131.5165,130.8037,130.0909,128.6652,127.2396,125.4575,124.0318,122.2498,120.8241,119.3985,117.9728,116.9036,115.8343,115.4779,114.7651,114.7651,114.7651,115.1215,115.1215,115.4779,115.8343,116.1907,116.1907,116.5472,116.5472,116.9036,116.9036,117.26,117.26,117.6164,117.9728,118.3292,118.6856,119.0421,119.3985,119.7549,120.1113,120.1113,120.4677,120.4677,120.4677,120.8241,121.1805,121.5369,121.8934,122.2498,122.6062,122.9626,123.319,123.319,123.6754,124.0318,124.0318,124.0318,124.3883,124.3883,124.3883,124.3883,124.0318,124.0318,124.0318,124.0318,124.0318,123.6754,123.6754,123.6754,124.0318,124.0318,124.0318,124.0318,124.0318,124.3883,124.3883,124.3883,124.3883,124.3883,124.7447,124.7447,125.1011,125.1011,124.7447,124.3883,124.0318,123.6754,123.6754,123.6754,124.3883,125.4575,126.1703,127.2396,128.3088,129.7345,130.8037,132.2293,133.2986,134.3678,135.7935,137.2191,137.5755,138.2884,138.6448,138.6448,138.6448,138.6448,139.0012,139.0012,139.0012,140.0704,140.7833,141.4961,142.5653,143.991,145.4166,146.1295,146.1295,145.7731,145.4166,145.0602,143.991,143.2782,141.8525,140.7833,139.3576,137.932,136.8627,135.4371,134.0114,132.9422,131.5165,130.4473,129.0216,127.9524,126.5267,125.4575,124.0318,122.6062,121.1805,119.7549,118.6856,116.9036,115.4779,113.6959,112.2702,111.201,109.7753,108.3497,106.924,105.4983,104.0727,102.2906,100.865,99.4393,98.0137,96.588,95.1624,93.7367,92.3111,90.8854,89.4597,87.6777,86.6084,85.1828,83.7571,82.3315,81.2622,79.8366,78.4109,77.3417,75.916,74.4904,73.0647,71.6391,70.5698,69.1442,67.7185,66.6493,65.2236,64.1544,62.3723,61.3031,59.8774,58.4518,57.0261,55.9569,54.5312,53.462,52.3928,50.9671,49.8979,48.8286,47.7594,46.6901,45.9773,45.2645,44.5517,43.8388,43.4824,42.7696,42.4132,42.4132,42.0568,42.4132,42.4132,42.4132,42.4132,42.4132,42.4132,42.4132,42.0568,41.3439,40.6311,39.5619,38.8491,37.4234,36.7106,35.2849,34.2157,33.5029,33.5029,33.5029,33.8593,33.8593,33.1464,33.1464,32.4336,32.4336,31.3644,30.6515,29.9387,29.2259,29.2259,29.2259,29.2259,29.5823,30.2951,31.008,32.0772,32.79,33.8593,34.9285,36.3542,37.4234,38.4926,39.9183,40.9875,42.4132,43.4824,44.9081,46.3337,47.7594,49.185,50.2543,51.3235,52.7492,54.1748,55.6005,56.6697,57.739,58.8082,59.8774,61.3031,62.7287,64.1544,65.9365,67.3621,69.1442,70.5698,72.3519,74.134,75.5596,77.3417,78.7673,80.193,81.2622,82.6879,83.7571,85.1828,86.252,87.3213,88.7469,89.4597,90.529,91.5982,92.6675,93.3803,94.4495,95.1624,96.2316,96.9444,97.3008,98.0137,98.7265,99.0829,99.7957,100.1521,100.5086,101.2214,101.5778,101.9342,102.2906,102.647,103.3599,103.7163,104.4291,104.7855,105.1419,105.4983,105.4983,105.4983,105.4983,105.4983,105.1419,104.7855,104.7855,104.0727,103.7163,103.0035,102.647,101.9342,101.2214,100.5086,99.7957,98.7265,98.0137,96.9444,95.8752,94.4495,93.0239,91.2418,89.8162,88.0341,86.252,84.47,82.3315,80.5494,78.7673,76.9853,74.8468,73.0647,71.2827,69.5006,67.7185,66.2929,64.8672,63.4416,61.6595,60.5903,59.1646,57.739,56.3133,55.2441,53.8184,52.7492,51.6799,50.6107,49.5415,48.4722,47.7594,46.6901,45.6209,44.9081,43.8388,43.126,42.4132,41.7004,41.3439,40.2747,39.9183,39.2055,38.4926,38.1362,37.7798,37.067,36.7106,36.3542,35.9977,35.6413,35.2849,34.9285,34.5721,34.2157,34.2157,33.8593,33.8593,33.5029,33.5029,33.8593,33.8593,34.2157,34.5721,34.9285,35.2849,35.9977,36.7106,37.067,37.7798,38.1362,38.8491,39.5619,39.9183,40.2747,40.9875,41.7004,42.0568,43.126,43.8388,44.5517,45.6209,46.6901,47.403,48.1158,49.5415,50.2543,51.3235,52.3928,53.462,54.8877,56.3133,57.3825,58.8082,60.2339,62.0159,63.4416,64.8672,66.2929,68.0749,69.857,71.2827,73.0647,74.8468,76.2725,78.0545,79.8366,81.6187,83.4007,84.8264,86.6084,88.3905,90.1726,91.5982,93.3803,95.1624,96.588,98.3701,99.7957,101.5778,103.3599,105.1419,106.5676,108.3497,110.1317,111.5574,113.6959,115.1215,116.5472,117.9728,119.7549,121.5369,122.9626,124.3883,126.1703,127.596,129.378,131.1601,132.5858,134.3678,136.1499,137.932,139.714,141.4961,143.2782,145.0602,146.4859,148.2679,150.05,151.4757,152.9013,154.327,156.109,157.1783,158.6039,160.0296,161.0988,162.5245,163.5937,164.663,165.7322,166.445,167.5143,168.2271,168.5835,169.2963,169.6527,170.0092,170.722,171.0784,171.4348,171.7912,172.1476,172.5041,172.8605,173.2169,173.5733,174.2861,174.6425,175.3554,176.0682,176.4246,177.4938,178.2067,178.9195,179.9887,180.7016,181.4144,182.4836,183.5529,184.2657,185.6913,186.7606,188.1862,188.8991,189.6119,190.6811,191.394,191.7504,191.7504,191.394,191.0375,190.6811,189.9683,189.6119,188.8991,188.5427,187.117,185.6913,184.6221,183.9093,182.84,181.7708,181.058,179.9887,178.9195,177.8503,176.781,176.0682,174.9989,173.9297,172.5041,171.4348,170.3656,168.9399,167.8707,166.8014,165.0194,163.9501,162.8809,161.4552,160.0296,158.6039,157.5347,156.109,154.6834,153.6141,152.1885,150.7628,149.3372,148.2679,147.1987,145.7731,144.7038,143.6346,142.5653,141.4961,140.4269,139.3576,137.932,136.8627,135.4371,134.0114,132.5858,131.5165,130.0909,128.6652,127.2396,125.8139,124.0318,122.6062,120.8241,119.0421,117.6164,115.4779,114.0523,112.6266,110.4881,109.0625,107.2804,105.4983,104.0727,102.2906,100.5086,99.4393,97.6573,96.2316,94.4495,92.6675,90.8854,89.4597,87.6777,85.8956,84.47,83.0443,81.2622,79.4802,77.6981,76.2725,74.4904,72.7083,71.2827,69.857,68.4314,66.6493,65.2236,63.4416,62.3723,60.5903,59.1646,58.0954,56.6697,55.2441,53.8184,52.0363,50.9671,49.185,47.7594,46.3337,44.9081,43.4824,42.0568,40.9875,39.5619,38.1362,37.067,35.6413,34.5721,33.1464,32.0772,31.008,30.2951,29.2259,28.1567,27.4438,26.731,26.0182,25.3053,24.5925,24.2361,23.5233,23.1669,22.454,22.0976,21.3848,21.0284,21.0284,20.3156,19.9591,19.6027,18.8899,18.5335,18.1771,17.8207,17.1078,16.7514,16.0386,15.3258,14.9694,14.2565,13.5437,13.1873,12.8309,12.4745,12.1181,11.7616,11.7616,11.7616,12.1181,12.8309,13.9001,14.9694,15.6822,16.395,17.1078,17.8207,18.5335,19.6027,20.3156,21.0284,22.0976,23.1669,24.2361,24.9489,26.3746,27.4438,28.5131,29.9387,31.008,32.4336,33.8593,35.2849,36.3542,37.7798,39.2055,40.2747,41.7004,43.126,44.1953,45.2645,46.3337,47.403,48.4722,49.5415,50.2543,51.3235,52.0363,53.462,54.5312,55.6005,57.0261,58.4518,59.521,61.3031,62.3723,64.1544,65.5801,67.3621,68.7878,70.2134,71.9955,73.4211,75.2032,76.6289,78.4109,79.8366,81.6187,83.0443,84.47,85.8956,87.6777,89.4597,91.2418,93.0239,94.8059,96.588,98.3701,100.5086,102.2906,104.0727,105.8548,107.6368,109.4189,111.201,113.3394,115.1215,116.9036,118.3292,120.4677,121.8934,124.0318,125.8139,127.596,129.7345,131.5165,133.2986,135.4371,136.8627,138.6448,140.7833,142.5653,144.3474,145.7731,147.1987,148.6244,150.05,151.1193,152.5449,153.6141,154.6834,155.7526,156.4655,157.5347,158.6039,159.3168,160.0296,160.7424,161.4552,162.1681,162.8809,163.2373,163.9501,164.663,165.0194,165.7322,166.0886,166.445,166.8014,167.1579,167.1579,167.5143,167.8707,167.8707,167.8707,167.8707,167.8707,167.8707,167.5143,167.5143,167.5143,167.1579,167.1579,167.1579,167.1579,167.1579,166.8014,166.8014,166.8014,166.445,166.445,166.0886,165.7322,165.7322,165.3758,165.3758,165.0194,164.663,164.663,164.3065,164.3065,164.3065,164.3065,164.3065,164.3065,164.663,164.663,165.0194,165.0194,165.3758,165.3758,165.3758,165.3758,165.0194,164.663,164.3065,163.5937,163.2373,162.1681,161.4552,160.386,159.3168,158.2475,156.8219,155.3962,153.9706,152.9013,151.4757,150.05,148.6244,147.1987,145.7731,144.7038,143.2782,141.4961,140.0704,138.6448,137.5755,135.7935,134.7242,133.2986,131.8729,130.4473,128.6652,127.2396,125.4575,124.0318,122.6062,120.8241,119.3985,117.9728,116.1907,114.7651,112.983,111.201,109.4189,107.9932,106.2112,104.7855,103.0035,101.5778,100.1521,98.3701,96.9444,95.1624,93.7367,91.9546,90.529,89.1033,87.6777,86.252,84.47,83.0443,81.6187,80.193,78.7673,77.3417,75.916,75.2032,74.8468,74.134",
   "t":"0,0.0006667,0.001333,0.002,0.002667,0.003333,0.004,0.004667,0.005333,0.006,0.006667,0.007333,0.008,0.008667,0.009333,0.01,0.01067,0.01133,0.012,0.01267,0.01333,0.014,0.01467,0.01533,0.016,0.01667,0.01733,0.018,0.01867,0.01933,0.02,0.02067,0.02133,0.022,0.02267,0.02333,0.024,0.02467,0.02533,0.026,0.02667,0.02733,0.028,0.02867,0.02933,0.03,0.03067,0.03133,0.032,0.03267,0.03333,0.034,0.03467,0.03533,0.036,0.03667,0.03733,0.038,0.03867,0.03933,0.04,0.04067,0.04133,0.042,0.04267,0.04333,0.044,0.04467,0.04533,0.046,0.04667,0.04733,0.048,0.04867,0.04933,0.05,0.05067,0.05133,0.052,0.05267,0.05333,0.054,0.05467,0.05533,0.056,0.05667,0.05733,0.058,0.05867,0.05933,0.06,0.06067,0.06133,0.062,0.06267,0.06333,0.064,0.06467,0.06533,0.066,0.06667,0.06733,0.068,0.06867,0.06933,0.07,0.07067,0.07133,0.072,0.07267,0.07333,0.074,0.07467,0.07533,0.076,0.07667,0.07733,0.078,0.07867,0.07933,0.08,0.08067,0.08133,0.082,0.08267,0.08333,0.084,0.08467,0.08533,0.086,0.08667,0.08733,0.088,0.08867,0.08933,0.09,0.09067,0.09133,0.092,0.09267,0.09333,0.094,0.09467,0.09533,0.096,0.09667,0.09733,0.098,0.09867,0.09933,0.1,0.1007,0.1013,0.102,0.1027,0.1033,0.104,0.1047,0.1053,0.106,0.1067,0.1073,0.108,0.1087,0.1093,0.11,0.1107,0.1113,0.112,0.1127,0.1133,0.114,0.1147,0.1153,0.116,0.1167,0.1173,0.118,0.1187,0.1193,0.12,0.1207,0.1213,0.122,0.1227,0.1233,0.124,0.1247,0.1253,0.126,0.1267,0.1273,0.128,0.1287,0.1293,0.13,0.1307,0.1313,0.132,0.1327,0.1333,0.134,0.1347,0.1353,0.136,0.1367,0.1373,0.138,0.1387,0.1393,0.14,0.1407,0.1413,0.142,0.1427,0.1433,0.144,0.1447,0.1453,0.146,0.1467,0.1473,0.148,0.1487,0.1493,0.15,0.1507,0.1513,0.152,0.1527,0.1533,0.154,0.1547,0.1553,0.156,0.1567,0.1573,0.158,0.1587,0.1593,0.16,0.1607,0.1613,0.162,0.1627,0.1633,0.164,0.1647,0.1653,0.166,0.1667,0.1673,0.168,0.1687,0.1693,0.17,0.1707,0.1713,0.172,0.1727,0.1733,0.174,0.1747,0.1753,0.176,0.1767,0.1773,0.178,0.1787,0.1793,0.18,0.1807,0.1813,0.182,0.1827,0.1833,0.184,0.1847,0.1853,0.186,0.1867,0.1873,0.188,0.1887,0.1893,0.19,0.1907,0.1913,0.192,0.1927,0.1933,0.194,0.1947,0.1953,0.196,0.1967,0.1973,0.198,0.1987,0.1993,0.2,0.2007,0.2013,0.202,0.2027,0.2033,0.204,0.2047,0.2053,0.206,0.2067,0.2073,0.208,0.2087,0.2093,0.21,0.2107,0.2113,0.212,0.2127,0.2133,0.214,0.2147,0.2153,0.216,0.2167,0.2173,0.218,0.2187,0.2193,0.22,0.2207,0.2213,0.222,0.2227,0.2233,0.224,0.2247,0.2253,0.226,0.2267,0.2273,0.228,0.2287,0.2293,0.23,0.2307,0.2313,0.232,0.2327,0.2333,0.234,0.2347,0.2353,0.236,0.2367,0.2373,0.238,0.2387,0.2393,0.24,0.2407,0.2413,0.242,0.2427,0.2433,0.244,0.2447,0.2453,0.246,0.2467,0.2473,0.248,0.2487,0.2493,0.25,0.2507,0.2513,0.252,0.2527,0.2533,0.254,0.2547,0.2553,0.256,0.2567,0.2573,0.258,0.2587,0.2593,0.26,0.2607,0.2613,0.262,0.2627,0.2633,0.264,0.2647,0.2653,0.266,0.2667,0.2673,0.268,0.2687,0.2693,0.27,0.2707,0.2713,0.272,0.2727,0.2733,0.274,0.2747,0.2753,0.276,0.2767,0.2773,0.278,0.2787,0.2793,0.28,0.2807,0.2813,0.282,0.2827,0.2833,0.284,0.2847,0.2853,0.286,0.2867,0.2873,0.288,0.2887,0.2893,0.29,0.2907,0.2913,0.292,0.2927,0.2933,0.294,0.2947,0.2953,0.296,0.2967,0.2973,0.298,0.2987,0.2993,0.3,0.3007,0.3013,0.302,0.3027,0.3033,0.304,0.3047,0.3053,0.306,0.3067,0.3073,0.308,0.3087,0.3093,0.31,0.3107,0.3113,0.312,0.3127,0.3133,0.314,0.3147,0.3153,0.316,0.3167,0.3173,0.318,0.3187,0.3193,0.32,0.3207,0.3213,0.322,0.3227,0.3233,0.324,0.3247,0.3253,0.326,0.3267,0.3273,0.328,0.3287,0.3293,0.33,0.3307,0.3313,0.332,0.3327,0.3333,0.334,0.3347,0.3353,0.336,0.3367,0.3373,0.338,0.3387,0.3393,0.34,0.3407,0.3413,0.342,0.3427,0.3433,0.344,0.3447,0.3453,0.346,0.3467,0.3473,0.348,0.3487,0.3493,0.35,0.3507,0.3513,0.352,0.3527,0.3533,0.354,0.3547,0.3553,0.356,0.3567,0.3573,0.358,0.3587,0.3593,0.36,0.3607,0.3613,0.362,0.3627,0.3633,0.364,0.3647,0.3653,0.366,0.3667,0.3673,0.368,0.3687,0.3693,0.37,0.3707,0.3713,0.372,0.3727,0.3733,0.374,0.3747,0.3753,0.376,0.3767,0.3773,0.378,0.3787,0.3793,0.38,0.3807,0.3813,0.382,0.3827,0.3833,0.384,0.3847,0.3853,0.386,0.3867,0.3873,0.388,0.3887,0.3893,0.39,0.3907,0.3913,0.392,0.3927,0.3933,0.394,0.3947,0.3953,0.396,0.3967,0.3973,0.398,0.3987,0.3993,0.4,0.4007,0.4013,0.402,0.4027,0.4033,0.404,0.4047,0.4053,0.406,0.4067,0.4073,0.408,0.4087,0.4093,0.41,0.4107,0.4113,0.412,0.4127,0.4133,0.414,0.4147,0.4153,0.416,0.4167,0.4173,0.418,0.4187,0.4193,0.42,0.4207,0.4213,0.422,0.4227,0.4233,0.424,0.4247,0.4253,0.426,0.4267,0.4273,0.428,0.4287,0.4293,0.43,0.4307,0.4313,0.432,0.4327,0.4333,0.434,0.4347,0.4353,0.436,0.4367,0.4373,0.438,0.4387,0.4393,0.44,0.4407,0.4413,0.442,0.4427,0.4433,0.444,0.4447,0.4453,0.446,0.4467,0.4473,0.448,0.4487,0.4493,0.45,0.4507,0.4513,0.452,0.4527,0.4533,0.454,0.4547,0.4553,0.456,0.4567,0.4573,0.458,0.4587,0.4593,0.46,0.4607,0.4613,0.462,0.4627,0.4633,0.464,0.4647,0.4653,0.466,0.4667,0.4673,0.468,0.4687,0.4693,0.47,0.4707,0.4713,0.472,0.4727,0.4733,0.474,0.4747,0.4753,0.476,0.4767,0.4773,0.478,0.4787,0.4793,0.48,0.4807,0.4813,0.482,0.4827,0.4833,0.484,0.4847,0.4853,0.486,0.4867,0.4873,0.488,0.4887,0.4893,0.49,0.4907,0.4913,0.492,0.4927,0.4933,0.494,0.4947,0.4953,0.496,0.4967,0.4973,0.498,0.4987,0.4993,0.5,0.5007,0.5013,0.502,0.5027,0.5033,0.504,0.5047,0.5053,0.506,0.5067,0.5073,0.508,0.5087,0.5093,0.51,0.5107,0.5113,0.512,0.5127,0.5133,0.514,0.5147,0.5153,0.516,0.5167,0.5173,0.518,0.5187,0.5193,0.52,0.5207,0.5213,0.522,0.5227,0.5233,0.524,0.5247,0.5253,0.526,0.5267,0.5273,0.528,0.5287,0.5293,0.53,0.5307,0.5313,0.532,0.5327,0.5333,0.534,0.5347,0.5353,0.536,0.5367,0.5373,0.538,0.5387,0.5393,0.54,0.5407,0.5413,0.542,0.5427,0.5433,0.544,0.5447,0.5453,0.546,0.5467,0.5473,0.548,0.5487,0.5493,0.55,0.5507,0.5513,0.552,0.5527,0.5533,0.554,0.5547,0.5553,0.556,0.5567,0.5573,0.558,0.5587,0.5593,0.56,0.5607,0.5613,0.562,0.5627,0.5633,0.564,0.5647,0.5653,0.566,0.5667,0.5673,0.568,0.5687,0.5693,0.57,0.5707,0.5713,0.572,0.5727,0.5733,0.574,0.5747,0.5753,0.576,0.5767,0.5773,0.578,0.5787,0.5793,0.58,0.5807,0.5813,0.582,0.5827,0.5833,0.584,0.5847,0.5853,0.586,0.5867,0.5873,0.588,0.5887,0.5893,0.59,0.5907,0.5913,0.592,0.5927,0.5933,0.594,0.5947,0.5953,0.596,0.5967,0.5973,0.598,0.5987,0.5993,0.6,0.6007,0.6013,0.602,0.6027,0.6033,0.604,0.6047,0.6053,0.606,0.6067,0.6073,0.608,0.6087,0.6093,0.61,0.6107,0.6113,0.612,0.6127,0.6133,0.614,0.6147,0.6153,0.616,0.6167,0.6173,0.618,0.6187,0.6193,0.62,0.6207,0.6213,0.622,0.6227,0.6233,0.624,0.6247,0.6253,0.626,0.6267,0.6273,0.628,0.6287,0.6293,0.63,0.6307,0.6313,0.632,0.6327,0.6333,0.634,0.6347,0.6353,0.636,0.6367,0.6373,0.638,0.6387,0.6393,0.64,0.6407,0.6413,0.642,0.6427,0.6433,0.644,0.6447,0.6453,0.646,0.6467,0.6473,0.648,0.6487,0.6493,0.65,0.6507,0.6513,0.652,0.6527,0.6533,0.654,0.6547,0.6553,0.656,0.6567,0.6573,0.658,0.6587,0.6593,0.66,0.6607,0.6613,0.662,0.6627,0.6633,0.664,0.6647,0.6653,0.666,0.6667,0.6673,0.668,0.6687,0.6693,0.67,0.6707,0.6713,0.672,0.6727,0.6733,0.674,0.6747,0.6753,0.676,0.6767,0.6773,0.678,0.6787,0.6793,0.68,0.6807,0.6813,0.682,0.6827,0.6833,0.684,0.6847,0.6853,0.686,0.6867,0.6873,0.688,0.6887,0.6893,0.69,0.6907,0.6913,0.692,0.6927,0.6933,0.694,0.6947,0.6953,0.696,0.6967,0.6973,0.698,0.6987,0.6993,0.7,0.7007,0.7013,0.702,0.7027,0.7033,0.704,0.7047,0.7053,0.706,0.7067,0.7073,0.708,0.7087,0.7093,0.71,0.7107,0.7113,0.712,0.7127,0.7133,0.714,0.7147,0.7153,0.716,0.7167,0.7173,0.718,0.7187,0.7193,0.72,0.7207,0.7213,0.722,0.7227,0.7233,0.724,0.7247,0.7253,0.726,0.7267,0.7273,0.728,0.7287,0.7293,0.73,0.7307,0.7313,0.732,0.7327,0.7333,0.734,0.7347,0.7353,0.736,0.7367,0.7373,0.738,0.7387,0.7393,0.74,0.7407,0.7413,0.742,0.7427,0.7433,0.744,0.7447,0.7453,0.746,0.7467,0.7473,0.748,0.7487,0.7493,0.75,0.7507,0.7513,0.752,0.7527,0.7533,0.754,0.7547,0.7553,0.756,0.7567,0.7573,0.758,0.7587,0.7593,0.76,0.7607,0.7613,0.762,0.7627,0.7633,0.764,0.7647,0.7653,0.766,0.7667,0.7673,0.768,0.7687,0.7693,0.77,0.7707,0.7713,0.772,0.7727,0.7733,0.774,0.7747,0.7753,0.776,0.7767,0.7773,0.778,0.7787,0.7793,0.78,0.7807,0.7813,0.782,0.7827,0.7833,0.784,0.7847,0.7853,0.786,0.7867,0.7873,0.788,0.7887,0.7893,0.79,0.7907,0.7913,0.792,0.7927,0.7933,0.794,0.7947,0.7953,0.796,0.7967,0.7973,0.798,0.7987,0.7993,0.8,0.8007,0.8013,0.802,0.8027,0.8033,0.804,0.8047,0.8053,0.806,0.8067,0.8073,0.808,0.8087,0.8093,0.81,0.8107,0.8113,0.812,0.8127,0.8133,0.814,0.8147,0.8153,0.816,0.8167,0.8173,0.818,0.8187,0.8193,0.82,0.8207,0.8213,0.822,0.8227,0.8233,0.824,0.8247,0.8253,0.826,0.8267,0.8273,0.828,0.8287,0.8293,0.83,0.8307,0.8313,0.832,0.8327,0.8333,0.834,0.8347,0.8353,0.836,0.8367,0.8373,0.838,0.8387,0.8393,0.84,0.8407,0.8413,0.842,0.8427,0.8433,0.844,0.8447,0.8453,0.846,0.8467,0.8473,0.848,0.8487,0.8493,0.85,0.8507,0.8513,0.852,0.8527,0.8533,0.854,0.8547,0.8553,0.856,0.8567,0.8573,0.858,0.8587,0.8593,0.86,0.8607,0.8613,0.862,0.8627,0.8633,0.864,0.8647,0.8653,0.866,0.8667,0.8673,0.868,0.8687,0.8693,0.87,0.8707,0.8713,0.872,0.8727,0.8733,0.874,0.8747,0.8753,0.876,0.8767,0.8773,0.878,0.8787,0.8793,0.88,0.8807,0.8813,0.882,0.8827,0.8833,0.884,0.8847,0.8853,0.886,0.8867,0.8873,0.888,0.8887,0.8893,0.89,0.8907,0.8913,0.892,0.8927,0.8933,0.894,0.8947,0.8953,0.896,0.8967,0.8973,0.898,0.8987,0.8993,0.9,0.9007,0.9013,0.902,0.9027,0.9033,0.904,0.9047,0.9053,0.906,0.9067,0.9073,0.908,0.9087,0.9093,0.91,0.9107,0.9113,0.912,0.9127,0.9133,0.914,0.9147,0.9153,0.916,0.9167,0.9173,0.918,0.9187,0.9193,0.92,0.9207,0.9213,0.922,0.9227,0.9233,0.924,0.9247,0.9253,0.926,0.9267,0.9273,0.928,0.9287,0.9293,0.93,0.9307,0.9313,0.932,0.9327,0.9333,0.934,0.9347,0.9353,0.936,0.9367,0.9373,0.938,0.9387,0.9393,0.94,0.9407,0.9413,0.942,0.9427,0.9433,0.944,0.9447,0.9453,0.946,0.9467,0.9473,0.948,0.9487,0.9493,0.95,0.9507,0.9513,0.952,0.9527,0.9533,0.954,0.9547,0.9553,0.956,0.9567,0.9573,0.958,0.9587,0.9593,0.96,0.9607,0.9613,0.962,0.9627,0.9633,0.964,0.9647,0.9653,0.966,0.9667,0.9673,0.968,0.9687,0.9693,0.97,0.9707,0.9713,0.972,0.9727,0.9733,0.974,0.9747,0.9753,0.976,0.9767,0.9773,0.978,0.9787,0.9793,0.98,0.9807,0.9813,0.982,0.9827,0.9833,0.984,0.9847,0.9853,0.986,0.9867,0.9873,0.988,0.9887,0.9893,0.99,0.9907,0.9913,0.992,0.9927,0.9933,0.994,0.9947,0.9953,0.996,0.9967,0.9973,0.998,0.9987,0.9993",
   "x":"0.9379,0.9267,0.9229,0.9192,0.9154,0.9117,0.9117,0.9192,0.9342,0.7353,0.7166,0.6941,0.6753,0.6566,0.6378,0.6228,0.6115,0.6003,0.6003,0.604,0.6153,0.6303,0.649,0.6716,0.6903,0.7128,0.7316,0.7503,0.7654,0.7766,0.7879,0.7916,0.7916,0.7916,0.7916,0.7916,0.7916,0.7841,0.7804,0.7729,0.7691,0.7578,0.7541,0.7466,0.7391,0.7353,0.7278,0.7203,0.7091,0.7016,0.6941,0.6828,0.6716,0.6603,0.6453,0.634,0.6153,0.5965,0.5778,0.559,0.5327,0.5102,0.4952,0.4727,0.4577,0.4427,0.4277,0.4164,0.4127,0.4052,0.4052,0.4089,0.4164,0.4277,0.439,0.4577,0.4765,0.4952,0.514,0.529,0.5478,0.559,0.574,0.5853,0.5928,0.6003,0.6078,0.6153,0.6228,0.6265,0.634,0.6415,0.6453,0.649,0.6528,0.6566,0.6603,0.6641,0.6678,0.6716,0.6753,0.6753,0.6716,0.6641,0.6566,0.6453,0.6378,0.6265,0.6153,0.604,0.5965,0.589,0.5815,0.574,0.574,0.5703,0.5665,0.5628,0.559,0.5478,0.5402,0.5252,0.5102,0.4915,0.4727,0.4502,0.4352,0.4127,0.3902,0.3714,0.3489,0.3264,0.3076,0.2851,0.2626,0.2401,0.2176,0.1988,0.1763,0.1501,0.1313,0.1088,0.08629,0.06378,0.04127,0.01876,-0.003752,-0.03001,-0.05252,-0.07879,-0.1013,-0.1276,-0.1538,-0.1763,-0.1988,-0.2251,-0.2476,-0.2701,-0.2926,-0.3151,-0.3414,-0.3639,-0.3827,-0.4052,-0.4239,-0.439,-0.454,-0.4727,-0.4915,-0.5102,-0.529,-0.5478,-0.5665,-0.589,-0.604,-0.619,-0.634,-0.649,-0.6603,-0.6716,-0.6791,-0.6866,-0.6941,-0.6978,-0.7053,-0.7128,-0.7203,-0.7278,-0.7391,-0.7503,-0.7616,-0.7729,-0.7879,-0.7991,-0.8141,-0.8179,-0.8254,-0.8291,-0.8291,-0.8329,-0.8329,-0.8329,-0.8329,-0.8366,-0.8366,-0.8366,-0.8404,-0.8441,-0.8479,-0.8479,-0.8516,-0.8516,-0.8516,-0.8479,-0.8441,-0.8366,-0.8254,-0.8066,-0.7916,-0.7729,-0.7503,-0.7278,-0.7091,-0.6941,-0.6716,-0.6566,-0.6378,-0.6228,-0.6078,-0.589,-0.574,-0.559,-0.5402,-0.5177,-0.5027,-0.4802,-0.4615,-0.4465,-0.4277,-0.4127,-0.3977,-0.3789,-0.3639,-0.3452,-0.3302,-0.3151,-0.3039,-0.2889,-0.2776,-0.2664,-0.2551,-0.2439,-0.2401,-0.2289,-0.2214,-0.2138,-0.2026,-0.1951,-0.1838,-0.1726,-0.1576,-0.1426,-0.1313,-0.1238,-0.1126,-0.1088,-0.105,-0.1013,-0.09379,-0.09379,-0.09004,-0.08629,-0.09004,-0.09754,-0.105,-0.1126,-0.1163,-0.1238,-0.1276,-0.1313,-0.1351,-0.1388,-0.1463,-0.1501,-0.1576,-0.1613,-0.1688,-0.1801,-0.1876,-0.1951,-0.1988,-0.2063,-0.2101,-0.2176,-0.2176,-0.2214,-0.2176,-0.2214,-0.2176,-0.2176,-0.2138,-0.2138,-0.2176,-0.2176,-0.2176,-0.2176,-0.2176,-0.2214,-0.2251,-0.2326,-0.2589,-0.2851,-0.2964,-0.3076,-0.3151,-0.3151,-0.3151,-0.3039,-0.3001,-0.2851,-0.2664,-0.2476,-0.2289,-0.2138,-0.1988,-0.1838,-0.1726,-0.1613,-0.1501,-0.1388,-0.1238,-0.1088,-0.09004,-0.07128,-0.05628,-0.03752,-0.01876,0.003752,0.02251,0.04502,0.06378,0.08629,0.1088,0.1313,0.1501,0.1726,0.1988,0.2214,0.2439,0.2664,0.2889,0.3114,0.3339,0.3564,0.3789,0.4052,0.4239,0.4465,0.469,0.4877,0.5102,0.529,0.5478,0.559,0.5703,0.5815,0.5853,0.589,0.589,0.5853,0.5815,0.5778,0.5703,0.5628,0.5515,0.544,0.5327,0.5215,0.5102,0.499,0.484,0.469,0.4502,0.4352,0.4164,0.4052,0.3977,0.3864,0.3752,0.3677,0.3564,0.3414,0.3264,0.3114,0.3001,0.2851,0.2701,0.2551,0.2364,0.2214,0.2026,0.1876,0.1726,0.1576,0.1463,0.1388,0.1276,0.1238,0.1201,0.1201,0.1238,0.1276,0.1313,0.1388,0.1463,0.1613,0.1726,0.1913,0.2063,0.2214,0.2289,0.2326,0.2326,0.2289,0.2176,0.2063,0.1913,0.1801,0.1613,0.1426,0.1238,0.105,0.08254,0.06003,0.04127,0.01501,-0.003752,-0.02626,-0.04877,-0.07128,-0.09379,-0.1163,-0.1388,-0.1538,-0.1763,-0.1951,-0.2101,-0.2289,-0.2439,-0.2589,-0.2776,-0.2889,-0.3039,-0.3151,-0.3302,-0.3414,-0.3564,-0.3714,-0.3902,-0.4052,-0.4239,-0.4352,-0.4502,-0.4615,-0.469,-0.4765,-0.484,-0.4915,-0.499,-0.5027,-0.5027,-0.5027,-0.5027,-0.499,-0.4915,-0.484,-0.4765,-0.4652,-0.454,-0.439,-0.4239,-0.4127,-0.3939,-0.3789,-0.3602,-0.3452,-0.3264,-0.3076,-0.2926,-0.2739,-0.2589,-0.2439,-0.2289,-0.2138,-0.1988,-0.1801,-0.1613,-0.1426,-0.1238,-0.105,-0.08629,-0.06378,-0.04502,-0.02251,-0.003752,0.01876,0.04127,0.06378,0.08254,0.105,0.1238,0.1426,0.1651,0.1838,0.2026,0.2251,0.2439,0.2701,0.2889,0.3076,0.3302,0.3489,0.3677,0.3864,0.4052,0.4239,0.439,0.454,0.469,0.484,0.4952,0.5065,0.514,0.5215,0.5252,0.529,0.5327,0.5365,0.5402,0.544,0.544,0.5478,0.5515,0.5553,0.559,0.5628,0.5628,0.5665,0.5665,0.5703,0.5703,0.5778,0.5815,0.589,0.5965,0.604,0.6153,0.6228,0.6303,0.6415,0.649,0.6528,0.6603,0.6641,0.6678,0.6716,0.6716,0.6716,0.6678,0.6641,0.6566,0.6528,0.649,0.6453,0.6453,0.649,0.6528,0.6641,0.6753,0.6903,0.7053,0.7203,0.7353,0.7503,0.7578,0.7729,0.7804,0.7916,0.7954,0.7954,0.7954,0.7879,0.7841,0.7729,0.7616,0.7503,0.7353,0.7241,0.7053,0.6903,0.6716,0.6528,0.634,0.6153,0.5965,0.5778,0.5553,0.5327,0.5102,0.4915,0.469,0.4465,0.4277,0.4052,0.3827,0.3602,0.3377,0.3151,0.2926,0.2701,0.2514,0.2251,0.2026,0.1838,0.1613,0.1388,0.1126,0.09379,0.07128,0.04877,0.02626,0.003752,-0.01876,-0.04127,-0.06378,-0.08629,-0.1088,-0.1313,-0.1538,-0.1801,-0.2026,-0.2251,-0.2476,-0.2701,-0.2926,-0.3151,-0.3377,-0.3602,-0.3827,-0.4052,-0.4277,-0.4502,-0.469,-0.4915,-0.514,-0.5365,-0.559,-0.5778,-0.6003,-0.619,-0.6415,-0.6603,-0.6791,-0.7016,-0.7203,-0.7428,-0.7578,-0.7766,-0.7916,-0.8029,-0.8179,-0.8329,-0.8441,-0.8554,-0.8666,-0.8779,-0.8854,-0.8929,-0.9042,-0.9117,-0.9192,-0.9267,-0.9304,-0.9342,-0.9342,-0.9342,-0.9304,-0.9267,-0.9229,-0.9192,-0.9154,-0.9154,-0.9117,-0.9079,-0.9004,-0.8704,-0.8329,-0.8029,-0.7841,-0.7616,-0.7466,-0.7278,-0.7128,-0.6978,-0.6828,-0.6716,-0.6566,-0.6453,-0.634,-0.619,-0.6078,-0.5928,-0.5778,-0.5628,-0.5478,-0.5327,-0.5177,-0.5065,-0.4915,-0.4765,-0.4615,-0.4465,-0.4314,-0.4164,-0.4052,-0.3939,-0.3789,-0.3677,-0.3527,-0.3377,-0.3226,-0.3076,-0.2964,-0.2814,-0.2664,-0.2514,-0.2401,-0.2251,-0.2101,-0.1951,-0.1801,-0.1651,-0.1538,-0.1388,-0.1238,-0.1088,-0.09379,-0.07503,-0.06378,-0.04877,-0.03001,-0.01501,0,0.01125,0.02626,0.04127,0.05628,0.07128,0.08629,0.1013,0.1163,0.1313,0.1463,0.1576,0.1688,0.1838,0.1913,0.2063,0.2176,0.2289,0.2401,0.2551,0.2701,0.2851,0.2964,0.3114,0.3264,0.3377,0.3489,0.3639,0.3789,0.3939,0.4089,0.4239,0.4427,0.4577,0.4727,0.4915,0.5102,0.5252,0.5365,0.544,0.5553,0.5628,0.574,0.5815,0.589,0.5965,0.6003,0.6078,0.6115,0.6153,0.6153,0.6153,0.6153,0.6153,0.6115,0.6078,0.6003,0.589,0.574,0.5628,0.5478,0.529,0.514,0.499,0.484,0.4652,0.4502,0.439,0.4239,0.4127,0.4014,0.3902,0.3827,0.3714,0.3639,0.3527,0.3452,0.3339,0.3264,0.3189,0.3151,0.3114,0.3114,0.3114,0.3114,0.3151,0.3226,0.3264,0.3302,0.3339,0.3339,0.3302,0.3302,0.3264,0.3226,0.3189,0.3151,0.3076,0.3001,0.2964,0.2851,0.2776,0.2664,0.2551,0.2476,0.2364,0.2214,0.2063,0.1913,0.1763,0.1613,0.1426,0.1276,0.1088,0.09004,0.07128,0.05252,0.03377,0.01501,-0.007503,-0.02626,-0.04502,-0.06753,-0.09004,-0.1126,-0.1313,-0.1501,-0.1688,-0.1913,-0.2138,-0.2326,-0.2551,-0.2739,-0.2964,-0.3151,-0.3339,-0.3564,-0.3789,-0.3977,-0.4164,-0.439,-0.4615,-0.484,-0.5065,-0.5252,-0.544,-0.5665,-0.5853,-0.604,-0.6228,-0.6415,-0.6603,-0.6791,-0.6978,-0.7128,-0.7316,-0.7428,-0.7578,-0.7729,-0.7841,-0.7954,-0.8029,-0.8141,-0.8179,-0.8216,-0.8254,-0.8254,-0.8216,-0.8216,-0.8179,-0.8104,-0.8066,-0.7991,-0.7916,-0.7804,-0.7729,-0.7616,-0.7503,-0.7391,-0.7278,-0.7128,-0.7016,-0.6866,-0.6716,-0.6566,-0.6415,-0.6265,-0.6078,-0.5928,-0.5778,-0.5628,-0.544,-0.5252,-0.5102,-0.4915,-0.4765,-0.4577,-0.439,-0.4202,-0.4052,-0.3864,-0.3677,-0.3489,-0.3302,-0.3114,-0.2926,-0.2739,-0.2551,-0.2364,-0.2176,-0.1951,-0.1763,-0.1538,-0.1351,-0.1163,-0.09379,-0.07503,-0.05252,-0.03377,-0.01501,0.003752,0.02251,0.04502,0.06003,0.08254,0.1013,0.1201,0.1388,0.1576,0.1763,0.1951,0.2138,0.2326,0.2514,0.2664,0.2851,0.3039,0.3226,0.3377,0.3564,0.3752,0.3902,0.4052,0.4239,0.439,0.4577,0.4727,0.4877,0.5027,0.5177,0.529,0.544,0.5553,0.5665,0.5778,0.589,0.5965,0.604,0.6115,0.619,0.6265,0.6303,0.6378,0.6415,0.6453,0.649,0.6528,0.6566,0.6566,0.6528,0.649,0.6453,0.6415,0.6378,0.6303,0.6265,0.619,0.6153,0.6078,0.6003,0.5965,0.589,0.5778,0.5703,0.559,0.5478,0.5402,0.529,0.5215,0.5102,0.5027,0.4952,0.484,0.4765,0.469,0.4615,0.454,0.4427,0.4352,0.4277,0.4202,0.4127,0.4052,0.3977,0.3902,0.3827,0.3714,0.3639,0.3527,0.3452,0.3302,0.3189,0.3076,0.2926,0.2814,0.2664,0.2514,0.2326,0.2176,0.1988,0.1838,0.1651,0.1463,0.1276,0.1088,0.09379,0.07128,0.05628,0.03377,0.01501,0,-0.01876,-0.03377,-0.05252,-0.07128,-0.08629,-0.1013,-0.1163,-0.1351,-0.1501,-0.1651,-0.1838,-0.1951,-0.2101,-0.2251,-0.2364,-0.2476,-0.2626,-0.2739,-0.2851,-0.2964,-0.3039,-0.3114,-0.3226,-0.3339,-0.3414,-0.3489,-0.3527,-0.3564,-0.3639,-0.3752,-0.3827,-0.3939,-0.4052,-0.4164,-0.4352,-0.454,-0.469,-0.4802,-0.4952,-0.514,-0.529,-0.544,-0.5553,-0.5703,-0.5815,-0.5928,-0.6003,-0.6115,-0.619,-0.6303,-0.6378,-0.6453,-0.6528,-0.6603,-0.6678,-0.6753,-0.6828,-0.6866,-0.6978,-0.7053,-0.7091,-0.7166,-0.7278,-0.7316,-0.7428,-0.7503,-0.7578,-0.7691,-0.7766,-0.7879,-0.7991,-0.8104,-0.8216,-0.8366,-0.8479,-0.8591,-0.8704,-0.8817,-0.8929,-0.9042,-0.9154,-0.9229,-0.9304,-0.9417,-0.9492,-0.9567,-0.9642,-0.9679,-0.9754,-0.9792,-0.983,-0.9867,-0.9867,-0.9905,-0.9905,-0.9942,-0.9905,-0.9905,-0.9905,-0.9867,-0.9867,-0.983,-0.9792,-0.9754,-0.9754,-0.9679,-0.9642,-0.9604,-0.9529,-0.9492,-0.9417,-0.9379,-0.9304,-0.9229,-0.9192,-0.9117,-0.9079,-0.9004,-0.8967,-0.8892,-0.8817,-0.8779,-0.8704,-0.8629,-0.8554,-0.8479,-0.8404,-0.8329,-0.8254,-0.8179,-0.8104,-0.7991,-0.7916,-0.7841,-0.7729,-0.7654,-0.7578,-0.7466,-0.7391,-0.7316,-0.7203,-0.7091,-0.6978,-0.6866,-0.6716,-0.6566,-0.6453,-0.6303,-0.619,-0.6078,-0.5965,-0.5853,-0.5778,-0.5665,-0.5628,-0.5515,-0.544,-0.5365,-0.5252,-0.5177,-0.5065,-0.4952,-0.484,-0.469,-0.4502,-0.4352,-0.4202,-0.4052,-0.3939,-0.3789,-0.3639,-0.3489,-0.3377,-0.3264,-0.3114,-0.3001,-0.2851,-0.2739,-0.2626,-0.2514,-0.2364,-0.2251,-0.2063,-0.1951,-0.1763,-0.1613,-0.1426,-0.1238,-0.1088,-0.09004,-0.07879,-0.06003,-0.04502,-0.03001,-0.01501,0,0.01501,0.02626,0.04127,0.05628,0.06753,0.08254,0.09379,0.105,0.1201,0.1313,0.1463,0.1576,0.1688,0.1801,0.1913,0.2063,0.2176,0.2251,0.2364,0.2476,0.2589,0.2701,0.2851,0.2964,0.3114,0.3264,0.3414,0.3564,0.3714,0.3864,0.4014,0.4127,0.4239,0.4352,0.4465,0.4577,0.4652,0.4765,0.484,0.4915,0.4952,0.5027,0.5065,0.514,0.5177,0.5252,0.5327,0.5402,0.544,0.5515,0.5553,0.5628,0.5665,0.5703,0.574,0.5778,0.5778,0.5778,0.5778,0.5815,0.5815,0.5815,0.5853,0.589,0.589,0.589,0.5928,0.5928,0.5928,0.5928,0.589,0.589,0.5853,0.5815,0.5778,0.574,0.5703,0.5665,0.5665,0.559,0.5553,0.5478,0.5402,0.529,0.5177,0.5065,0.4915,0.4765,0.4615,0.4465,0.4314,0.4127,0.3977,0.3789,0.3639,0.3489,0.3302,0.3114,0.2926,0.2739,0.2589,0.2439,0.2214,0.2026,0.1876,0.1688,0.1501,0.1313,0.1126,0.09754,0.07503,0.06003,0.04127,0.01876,0,-0.01876,-0.03752,-0.05628,-0.07503,-0.09004,-0.1088,-0.1276,-0.1463,-0.1651,-0.1876,-0.2026,-0.2251,-0.2439,-0.2589,-0.2776,-0.2964,-0.3114,-0.3302,-0.3489,-0.3639,-0.3827,-0.3977,-0.4127,-0.4277,-0.4465,-0.4615,-0.4727,-0.4915,-0.5065,-0.5177,-0.5327,-0.5478,-0.5628,-0.574,-0.589,-0.604,-0.6153,-0.634,-0.6453,-0.6603,-0.6716,-0.6828,-0.6941,-0.7053,-0.7166,-0.7278,-0.7391,-0.7503,-0.7578,-0.7691,-0.7766,-0.7841,-0.7879,-0.7954,-0.8029,-0.8104,-0.8141,-0.8179,-0.8254,-0.8291,-0.8329,-0.8404,-0.8441,-0.8479,-0.8479,-0.8516,-0.8516,-0.8554,-0.8591,-0.8629,-0.8666,-0.8666,-0.8704,-0.8742,-0.8817,-0.8854,-0.8892,-0.8892,-0.8967,-0.8967,-0.9042,-0.9042,-0.9079,-0.9117,-0.9117,-0.9154,-0.9192,-0.9192,-0.9229,-0.9267,-0.9304,-0.9304,-0.9342,-0.9342,-0.9342,-0.9379,-0.9379,-0.9379,-0.9379,-0.9379,-0.9379,-0.9417,-0.9454,-0.9492,-0.9492,-0.9492",
   "y":"0.3545,0.362,0.3695,0.3733,0.3808,0.3808,0.3846,0.3695,0.3433,0.3958,0.3958,0.3996,0.4033,0.4146,0.4258,0.4446,0.4558,0.4746,0.4896,0.5084,0.5196,0.5309,0.5384,0.5384,0.5421,0.5346,0.5271,0.5159,0.5009,0.4783,0.4596,0.4371,0.4146,0.3958,0.3808,0.3545,0.3358,0.3133,0.2908,0.272,0.2495,0.2307,0.212,0.197,0.1745,0.1519,0.1369,0.1144,0.09567,0.07316,0.0544,0.03189,0.01313,-0.005627,-0.02439,-0.03564,-0.0544,-0.06566,-0.07316,-0.08066,-0.08066,-0.07691,-0.07316,-0.0619,-0.05065,-0.03564,-0.02063,0.001876,0.02063,0.04314,0.0619,0.08441,0.1032,0.1219,0.1369,0.1482,0.1594,0.1632,0.1594,0.1557,0.1444,0.1332,0.1144,0.09567,0.07691,0.05815,0.03564,0.01688,-0.005627,-0.02439,-0.0469,-0.06941,-0.09567,-0.1182,-0.1407,-0.1632,-0.1857,-0.2082,-0.2307,-0.257,-0.2758,-0.2983,-0.3283,-0.347,-0.3695,-0.3883,-0.4108,-0.4296,-0.4521,-0.4708,-0.4934,-0.5159,-0.5384,-0.5609,-0.5796,-0.6022,-0.6247,-0.6434,-0.6622,-0.6847,-0.6997,-0.7185,-0.7297,-0.741,-0.7522,-0.7597,-0.7672,-0.771,-0.7747,-0.7785,-0.7785,-0.7822,-0.786,-0.7897,-0.7935,-0.7972,-0.801,-0.8047,-0.801,-0.801,-0.7972,-0.7935,-0.7897,-0.786,-0.7822,-0.7822,-0.7822,-0.786,-0.786,-0.7897,-0.7897,-0.7935,-0.7935,-0.7935,-0.7897,-0.7897,-0.7897,-0.7897,-0.786,-0.7822,-0.7785,-0.771,-0.7635,-0.7522,-0.7372,-0.7222,-0.7072,-0.6922,-0.6734,-0.6584,-0.6434,-0.6284,-0.6134,-0.5984,-0.5834,-0.5684,-0.5534,-0.5309,-0.5121,-0.4896,-0.4708,-0.4483,-0.4258,-0.4033,-0.3808,-0.3583,-0.3395,-0.317,-0.2945,-0.2758,-0.257,-0.2345,-0.212,-0.1932,-0.1707,-0.1557,-0.1332,-0.1069,-0.08817,-0.06566,-0.0469,-0.02439,-0.005627,0.01688,0.03939,0.05815,0.07691,0.09942,0.1182,0.1407,0.1594,0.182,0.2045,0.227,0.242,0.2645,0.2795,0.2945,0.3058,0.3095,0.317,0.3133,0.3095,0.3058,0.2908,0.2833,0.272,0.2607,0.2457,0.2345,0.2232,0.212,0.2007,0.1857,0.1745,0.1594,0.1482,0.1332,0.1182,0.1032,0.08817,0.06941,0.05065,0.03189,0.01313,-0.005627,-0.02439,-0.04315,-0.06941,-0.08817,-0.1107,-0.1332,-0.1557,-0.182,-0.2045,-0.2232,-0.2457,-0.2645,-0.287,-0.3058,-0.3245,-0.3433,-0.362,-0.3846,-0.4033,-0.4221,-0.4446,-0.4671,-0.4858,-0.5084,-0.5309,-0.5459,-0.5684,-0.5871,-0.6059,-0.6247,-0.6397,-0.6584,-0.6734,-0.6959,-0.7147,-0.7335,-0.756,-0.7747,-0.7972,-0.816,-0.8348,-0.8573,-0.8723,-0.8948,-0.9098,-0.9286,-0.9436,-0.9586,-0.9623,-0.9661,-0.9623,-0.9623,-0.9623,-0.9586,-0.9586,-0.9548,-0.9586,-0.9623,-0.9586,-0.9586,-0.9548,-0.9548,-0.9548,-0.9436,-0.9023,-0.8685,-0.8423,-0.8235,-0.8085,-0.7897,-0.771,-0.7522,-0.7372,-0.726,-0.7185,-0.711,-0.7034,-0.6959,-0.6884,-0.6772,-0.6659,-0.6472,-0.6322,-0.6284,-0.6247,-0.6247,-0.6284,-0.6322,-0.6397,-0.6472,-0.6547,-0.6622,-0.6697,-0.6809,-0.6884,-0.6922,-0.6997,-0.7034,-0.7072,-0.7072,-0.7072,-0.7072,-0.7072,-0.7072,-0.7072,-0.7072,-0.711,-0.711,-0.7072,-0.7034,-0.6997,-0.6922,-0.6847,-0.6772,-0.6697,-0.6584,-0.6434,-0.6322,-0.6172,-0.5946,-0.5759,-0.5534,-0.5346,-0.5121,-0.4896,-0.4708,-0.4521,-0.4296,-0.4108,-0.3921,-0.3695,-0.3508,-0.332,-0.317,-0.302,-0.287,-0.272,-0.257,-0.2382,-0.2232,-0.2082,-0.1857,-0.167,-0.1519,-0.1332,-0.1144,-0.09567,-0.07691,-0.05815,-0.03939,-0.02063,-0.005627,0.009379,0.02439,0.03939,0.0544,0.06941,0.08441,0.1032,0.1219,0.1407,0.1632,0.1857,0.2007,0.2232,0.2457,0.2645,0.2795,0.2945,0.3058,0.3133,0.3133,0.3133,0.302,0.2908,0.2758,0.2607,0.2457,0.227,0.2157,0.2007,0.1895,0.182,0.1707,0.1632,0.1557,0.1519,0.1444,0.1407,0.1369,0.1369,0.1332,0.1294,0.1219,0.1144,0.1069,0.09567,0.08817,0.07691,0.0619,0.05065,0.03939,0.02439,0.005627,-0.00938,-0.02814,-0.04315,-0.0619,-0.07691,-0.09192,-0.1069,-0.1219,-0.1369,-0.1519,-0.167,-0.1782,-0.197,-0.212,-0.2307,-0.2532,-0.272,-0.2945,-0.3133,-0.3358,-0.3545,-0.377,-0.3958,-0.4183,-0.4371,-0.4558,-0.4746,-0.4934,-0.5121,-0.5271,-0.5459,-0.5609,-0.5721,-0.5871,-0.5984,-0.6134,-0.6247,-0.6359,-0.6472,-0.6622,-0.6734,-0.6884,-0.7034,-0.7222,-0.7335,-0.7485,-0.7597,-0.7672,-0.7785,-0.786,-0.7897,-0.7935,-0.7972,-0.801,-0.801,-0.801,-0.801,-0.801,-0.7972,-0.7972,-0.7935,-0.7972,-0.7972,-0.7972,-0.7972,-0.7972,-0.7935,-0.7897,-0.7897,-0.786,-0.7822,-0.7747,-0.771,-0.7635,-0.7522,-0.741,-0.726,-0.7147,-0.7034,-0.6884,-0.6734,-0.6584,-0.6434,-0.6247,-0.6059,-0.5871,-0.5684,-0.5496,-0.5309,-0.5121,-0.4896,-0.4708,-0.4521,-0.4296,-0.4108,-0.3883,-0.3695,-0.347,-0.3283,-0.3058,-0.2833,-0.2645,-0.242,-0.2232,-0.2045,-0.1857,-0.167,-0.1444,-0.1257,-0.1032,-0.08441,-0.06566,-0.04315,-0.02063,-0.001876,0.01688,0.03939,0.0619,0.08441,0.09942,0.1219,0.1444,0.1632,0.182,0.2007,0.2195,0.2345,0.2495,0.2645,0.272,0.2833,0.2908,0.2908,0.2945,0.2945,0.287,0.2795,0.2645,0.2495,0.2307,0.2157,0.197,0.182,0.167,0.1519,0.1407,0.1294,0.1257,0.1182,0.1182,0.1182,0.1219,0.1219,0.1257,0.1294,0.1332,0.1332,0.1369,0.1369,0.1407,0.1407,0.1444,0.1444,0.1482,0.1519,0.1557,0.1594,0.1632,0.167,0.1707,0.1745,0.1745,0.1782,0.1782,0.1782,0.182,0.1857,0.1895,0.1932,0.197,0.2007,0.2045,0.2082,0.2082,0.212,0.2157,0.2157,0.2157,0.2195,0.2195,0.2195,0.2195,0.2157,0.2157,0.2157,0.2157,0.2157,0.212,0.212,0.212,0.2157,0.2157,0.2157,0.2157,0.2157,0.2195,0.2195,0.2195,0.2195,0.2195,0.2232,0.2232,0.227,0.227,0.2232,0.2195,0.2157,0.212,0.212,0.212,0.2195,0.2307,0.2382,0.2495,0.2607,0.2758,0.287,0.302,0.3133,0.3245,0.3395,0.3545,0.3583,0.3658,0.3695,0.3695,0.3695,0.3695,0.3733,0.3733,0.3733,0.3846,0.3921,0.3996,0.4108,0.4258,0.4408,0.4483,0.4483,0.4446,0.4408,0.4371,0.4258,0.4183,0.4033,0.3921,0.377,0.362,0.3508,0.3358,0.3208,0.3095,0.2945,0.2833,0.2682,0.257,0.242,0.2307,0.2157,0.2007,0.1857,0.1707,0.1594,0.1407,0.1257,0.1069,0.09192,0.08066,0.06565,0.05065,0.03564,0.02063,0.005627,-0.01313,-0.02814,-0.04315,-0.05815,-0.07316,-0.08817,-0.1032,-0.1182,-0.1332,-0.1482,-0.167,-0.1782,-0.1932,-0.2082,-0.2232,-0.2345,-0.2495,-0.2645,-0.2758,-0.2908,-0.3058,-0.3208,-0.3358,-0.347,-0.362,-0.377,-0.3883,-0.4033,-0.4146,-0.4333,-0.4446,-0.4596,-0.4746,-0.4896,-0.5009,-0.5159,-0.5271,-0.5384,-0.5534,-0.5646,-0.5759,-0.5871,-0.5984,-0.6059,-0.6134,-0.6209,-0.6284,-0.6322,-0.6397,-0.6434,-0.6434,-0.6472,-0.6434,-0.6434,-0.6434,-0.6434,-0.6434,-0.6434,-0.6434,-0.6472,-0.6547,-0.6622,-0.6734,-0.6809,-0.6959,-0.7034,-0.7185,-0.7297,-0.7372,-0.7372,-0.7372,-0.7335,-0.7335,-0.741,-0.741,-0.7485,-0.7485,-0.7597,-0.7672,-0.7747,-0.7822,-0.7822,-0.7822,-0.7822,-0.7785,-0.771,-0.7635,-0.7522,-0.7447,-0.7335,-0.7222,-0.7072,-0.6959,-0.6847,-0.6697,-0.6584,-0.6434,-0.6322,-0.6172,-0.6022,-0.5871,-0.5721,-0.5609,-0.5496,-0.5346,-0.5196,-0.5046,-0.4934,-0.4821,-0.4708,-0.4596,-0.4446,-0.4296,-0.4146,-0.3958,-0.3808,-0.362,-0.347,-0.3283,-0.3095,-0.2945,-0.2758,-0.2607,-0.2457,-0.2345,-0.2195,-0.2082,-0.1932,-0.182,-0.1707,-0.1557,-0.1482,-0.1369,-0.1257,-0.1144,-0.1069,-0.09567,-0.08817,-0.07691,-0.06941,-0.06566,-0.05815,-0.05065,-0.0469,-0.03939,-0.03564,-0.03189,-0.02439,-0.02063,-0.01688,-0.01313,-0.00938,-0.001876,0.001876,0.009379,0.01313,0.01688,0.02063,0.02063,0.02063,0.02063,0.02063,0.01688,0.01313,0.01313,0.005627,0.001876,-0.005627,-0.00938,-0.01688,-0.02439,-0.03189,-0.03939,-0.05065,-0.05815,-0.06941,-0.08066,-0.09567,-0.1107,-0.1294,-0.1444,-0.1632,-0.182,-0.2007,-0.2232,-0.242,-0.2607,-0.2795,-0.302,-0.3208,-0.3395,-0.3583,-0.377,-0.3921,-0.4071,-0.4221,-0.4408,-0.4521,-0.4671,-0.4821,-0.4971,-0.5084,-0.5234,-0.5346,-0.5459,-0.5571,-0.5684,-0.5796,-0.5871,-0.5984,-0.6097,-0.6172,-0.6284,-0.6359,-0.6434,-0.6509,-0.6547,-0.6659,-0.6697,-0.6772,-0.6847,-0.6884,-0.6922,-0.6997,-0.7034,-0.7072,-0.711,-0.7147,-0.7185,-0.7222,-0.726,-0.7297,-0.7297,-0.7335,-0.7335,-0.7372,-0.7372,-0.7335,-0.7335,-0.7297,-0.726,-0.7222,-0.7185,-0.711,-0.7034,-0.6997,-0.6922,-0.6884,-0.6809,-0.6734,-0.6697,-0.6659,-0.6584,-0.6509,-0.6472,-0.6359,-0.6284,-0.6209,-0.6097,-0.5984,-0.5909,-0.5834,-0.5684,-0.5609,-0.5496,-0.5384,-0.5271,-0.5121,-0.4971,-0.4858,-0.4708,-0.4558,-0.4371,-0.4221,-0.4071,-0.3921,-0.3733,-0.3545,-0.3395,-0.3208,-0.302,-0.287,-0.2682,-0.2495,-0.2307,-0.212,-0.197,-0.1782,-0.1594,-0.1407,-0.1257,-0.1069,-0.08817,-0.07316,-0.0544,-0.03939,-0.02063,-0.001876,0.01688,0.03189,0.05065,0.06941,0.08441,0.1069,0.1219,0.1369,0.1519,0.1707,0.1895,0.2045,0.2195,0.2382,0.2532,0.272,0.2908,0.3058,0.3245,0.3433,0.362,0.3808,0.3996,0.4183,0.4371,0.4521,0.4708,0.4896,0.5046,0.5196,0.5346,0.5534,0.5646,0.5796,0.5946,0.6059,0.6209,0.6322,0.6434,0.6547,0.6622,0.6734,0.6809,0.6847,0.6922,0.6959,0.6997,0.7072,0.711,0.7147,0.7185,0.7222,0.726,0.7297,0.7335,0.7372,0.7447,0.7485,0.756,0.7635,0.7672,0.7785,0.786,0.7935,0.8047,0.8122,0.8198,0.831,0.8423,0.8498,0.8648,0.876,0.891,0.8985,0.906,0.9173,0.9248,0.9286,0.9286,0.9248,0.921,0.9173,0.9098,0.906,0.8985,0.8948,0.8798,0.8648,0.8535,0.846,0.8348,0.8235,0.816,0.8047,0.7935,0.7822,0.771,0.7635,0.7522,0.741,0.726,0.7147,0.7034,0.6884,0.6772,0.6659,0.6472,0.6359,0.6247,0.6097,0.5946,0.5796,0.5684,0.5534,0.5384,0.5271,0.5121,0.4971,0.4821,0.4708,0.4596,0.4446,0.4333,0.4221,0.4108,0.3996,0.3883,0.377,0.362,0.3508,0.3358,0.3208,0.3058,0.2945,0.2795,0.2645,0.2495,0.2345,0.2157,0.2007,0.182,0.1632,0.1482,0.1257,0.1107,0.09567,0.07316,0.05815,0.03939,0.02063,0.005627,-0.01313,-0.03189,-0.04315,-0.0619,-0.07691,-0.09567,-0.1144,-0.1332,-0.1482,-0.167,-0.1857,-0.2007,-0.2157,-0.2345,-0.2532,-0.272,-0.287,-0.3058,-0.3245,-0.3395,-0.3545,-0.3695,-0.3883,-0.4033,-0.4221,-0.4333,-0.4521,-0.4671,-0.4783,-0.4934,-0.5084,-0.5234,-0.5421,-0.5534,-0.5721,-0.5871,-0.6022,-0.6172,-0.6322,-0.6472,-0.6584,-0.6734,-0.6884,-0.6997,-0.7147,-0.726,-0.741,-0.7522,-0.7635,-0.771,-0.7822,-0.7935,-0.801,-0.8085,-0.816,-0.8235,-0.831,-0.8348,-0.8423,-0.846,-0.8535,-0.8573,-0.8648,-0.8685,-0.8685,-0.876,-0.8798,-0.8835,-0.891,-0.8948,-0.8985,-0.9023,-0.9098,-0.9135,-0.921,-0.9286,-0.9323,-0.9398,-0.9473,-0.9511,-0.9548,-0.9586,-0.9623,-0.9661,-0.9661,-0.9661,-0.9623,-0.9548,-0.9436,-0.9323,-0.9248,-0.9173,-0.9098,-0.9023,-0.8948,-0.8835,-0.876,-0.8685,-0.8573,-0.846,-0.8348,-0.8273,-0.8122,-0.801,-0.7897,-0.7747,-0.7635,-0.7485,-0.7335,-0.7185,-0.7072,-0.6922,-0.6772,-0.6659,-0.6509,-0.6359,-0.6247,-0.6134,-0.6022,-0.5909,-0.5796,-0.5684,-0.5609,-0.5496,-0.5421,-0.5271,-0.5159,-0.5046,-0.4896,-0.4746,-0.4633,-0.4446,-0.4333,-0.4146,-0.3996,-0.3808,-0.3658,-0.3508,-0.332,-0.317,-0.2983,-0.2833,-0.2645,-0.2495,-0.2307,-0.2157,-0.2007,-0.1857,-0.167,-0.1482,-0.1294,-0.1107,-0.09192,-0.07316,-0.0544,-0.03189,-0.01313,0.005627,0.02439,0.04314,0.0619,0.08066,0.1032,0.1219,0.1407,0.1557,0.1782,0.1932,0.2157,0.2345,0.2532,0.2758,0.2945,0.3133,0.3358,0.3508,0.3695,0.3921,0.4108,0.4296,0.4446,0.4596,0.4746,0.4896,0.5009,0.5159,0.5271,0.5384,0.5496,0.5571,0.5684,0.5796,0.5871,0.5946,0.6022,0.6097,0.6172,0.6247,0.6284,0.6359,0.6434,0.6472,0.6547,0.6584,0.6622,0.6659,0.6697,0.6697,0.6734,0.6772,0.6772,0.6772,0.6772,0.6772,0.6772,0.6734,0.6734,0.6734,0.6697,0.6697,0.6697,0.6697,0.6697,0.6659,0.6659,0.6659,0.6622,0.6622,0.6584,0.6547,0.6547,0.6509,0.6509,0.6472,0.6434,0.6434,0.6397,0.6397,0.6397,0.6397,0.6397,0.6397,0.6434,0.6434,0.6472,0.6472,0.6509,0.6509,0.6509,0.6509,0.6472,0.6434,0.6397,0.6322,0.6284,0.6172,0.6097,0.5984,0.5871,0.5759,0.5609,0.5459,0.5309,0.5196,0.5046,0.4896,0.4746,0.4596,0.4446,0.4333,0.4183,0.3996,0.3846,0.3695,0.3583,0.3395,0.3283,0.3133,0.2983,0.2833,0.2645,0.2495,0.2307,0.2157,0.2007,0.182,0.167,0.1519,0.1332,0.1182,0.09942,0.08066,0.0619,0.0469,0.02814,0.01313,-0.005627,-0.02063,-0.03564,-0.0544,-0.06941,-0.08817,-0.1032,-0.1219,-0.1369,-0.1519,-0.167,-0.182,-0.2007,-0.2157,-0.2307,-0.2457,-0.2607,-0.2758,-0.2908,-0.2983,-0.302,-0.3095",
   "arena":{
    "type":"mwm",
    "trial.length":"120",
    "arena.bounds":"circle 133.655 103.5381 95",
    "goal":"circle 121.8934 154.6834 10"
   },
   "factor_Strain":"B6",
   "factor_Probe":"FALSE"
  },
  {
   "id":"Track_25",
   "target":"B6_10",
   "day":"1",
   "trial":"5",
   "arena_name":"Arena_SW.txt",
   "raw.t":"0,0.08,0.16,0.24,0.32,0.4,0.48,0.56,0.64,0.72,0.8,0.88,0.96,1.04,1.12,1.2,1.28,1.36,1.44,1.52,1.6,1.68,1.76,1.84,1.92,2,2.08,2.16,2.24,2.32,2.4,2.48,2.56,2.64,2.72,2.8,2.88,2.96,3.04,3.12,3.2,3.28,3.36,3.44,3.52,3.6,3.68,3.76,3.84,3.92,4,4.08,4.16,4.24,4.32,4.4,4.48,4.56,4.64,4.72,4.8,4.88,4.96,5.04,5.12,5.2,5.28,5.36,5.44,5.52,5.6,5.68,5.76,5.84,5.92,6,6.08,6.16,6.24,6.32,6.4,6.48,6.56,6.64,6.72,6.8,6.88,6.96,7.04,7.12,7.2,7.28,7.36,7.44,7.52,7.6,7.68,7.76,7.84,7.92,8,8.08,8.16,8.24,8.32,8.4,8.48,8.56,8.64,8.72,8.8,8.88,8.96,9.04,9.12,9.2,9.28,9.36,9.44,9.52,9.6,9.68,9.76,9.84,9.92,10,10.08,10.16,10.24,10.32,10.4,10.48,10.56,10.64,10.72,10.8,10.88,10.96,11.04,11.12,11.2,11.28,11.36,11.44,11.52,11.6,11.68,11.76,11.84,11.92,12,12.08,12.16,12.24,12.32,12.4,12.48,12.56,12.64,12.72,12.8,12.88,12.96,13.04,13.12,13.2,13.28,13.36,13.44,13.52,13.6,13.68,13.76,13.84,13.92,14,14.08,14.16,14.24,14.32,14.4,14.48,14.56,14.64,14.72,14.8,14.88,14.96,15.04,15.12,15.2,15.28,15.36,15.44,15.52,15.6,15.68,15.76,15.84,15.92,16,16.08,16.16,16.24,16.32,16.4,16.48,16.56,16.64,16.72,16.8,16.88,16.96,17.04,17.12,17.2,17.28,17.36,17.44,17.52,17.6,17.68,17.76,17.84,17.92,18,18.08,18.16,18.24,18.32,18.4,18.48,18.56,18.64,18.72,18.8,18.88,18.96,19.04,19.12,19.2,19.28,19.36,19.44,19.52,19.6,19.68,19.76,19.84,19.92,20,20.08,20.16,20.24,20.32,20.4,20.48,20.56,20.64,20.72,20.8,20.88,20.96,21.04,21.12,21.2,21.28,21.36,21.44,21.52,21.6,21.68,21.76,21.84,21.92,22,22.08,22.16,22.24,22.32,22.4,22.48,22.56,22.64,22.72,22.8,22.88,22.96,23.04,23.12,23.2,23.28,23.36,23.44,23.52,23.6,23.68,23.76,23.84,23.92,24,24.08,24.16,24.24,24.32,24.4,24.48,24.56,24.64,24.72,24.8,24.88,24.96,25.04,25.12,25.2,25.28,25.36,25.44,25.52,25.6,25.68,25.76,25.84,25.92,26,26.08",
   "raw.x":"198.1658,196.3837,194.9581,193.5324,192.4632,191.7504,191.7504,192.1068,193.176,193.8889,194.9581,195.6709,195.6709,194.9581,193.8889,192.8196,191.394,189.9683,188.5427,187.4734,187.117,186.7606,187.117,187.4734,187.8298,187.8298,187.8298,187.4734,187.117,186.0478,185.3349,183.9093,182.84,181.4144,179.9887,178.9195,177.4938,176.4246,175.3554,174.9989,174.6425,174.6425,174.9989,175.7118,176.781,178.2067,179.9887,181.058,182.4836,183.1965,184.2657,184.9785,185.3349,185.3349,185.3349,184.9785,184.2657,183.5529,182.84,181.7708,181.058,179.6323,178.9195,177.4938,176.0682,174.6425,173.2169,171.7912,170.722,169.2963,167.8707,166.445,165.3758,163.9501,162.5245,161.0988,160.0296,158.6039,157.5347,156.109,154.6834,153.2577,151.4757,150.05,148.2679,147.1987,146.4859,146.4859,147.1987,147.9115,149.3372,150.7628,152.1885,153.9706,155.3962,156.4655,157.5347,157.8911,158.6039,158.6039,158.6039,158.6039,158.9603,159.3168,160.0296,160.7424,161.8117,163.2373,164.663,166.445,168.2271,170.0092,171.7912,173.5733,174.9989,176.0682,177.1374,178.2067,178.9195,179.2759,179.6323,179.6323,179.6323,179.2759,178.5631,178.2067,177.8503,177.4938,177.1374,177.1374,176.781,176.4246,175.3554,174.2861,172.5041,170.722,168.9399,167.1579,165.3758,163.9501,162.1681,160.7424,159.3168,157.8911,156.4655,155.3962,154.327,152.9013,151.4757,150.05,148.6244,146.8423,145.0602,143.2782,141.4961,139.714,138.2884,136.8627,135.0807,133.655,132.2293,130.8037,129.7345,128.6652,127.596,127.2396,126.8831,127.2396,127.9524,129.0216,130.0909,131.8729,133.655,135.4371,137.5755,139.714,141.4961,143.2782,145.0602,146.8423,148.6244,150.4064,152.1885,153.9706,155.3962,157.1783,158.9603,160.7424,162.5245,164.663,166.445,168.2271,170.0092,171.7912,173.5733,175.3554,177.1374,178.5631,180.3451,181.7708,183.5529,185.3349,187.117,188.8991,190.3247,191.7504,193.176,193.8889,193.8889,193.8889,193.5324,192.8196,191.7504,191.0375,189.9683,189.2555,188.1862,187.4734,186.7606,186.0478,185.3349,184.9785,183.9093,183.1965,182.4836,181.4144,180.7016,179.9887,179.2759,178.2067,177.1374,176.781,176.0682,175.7118,174.9989,174.2861,173.9297,173.2169,172.5041,171.7912,171.0784,170.3656,169.6527,168.5835,167.5143,166.0886,164.663,163.2373,161.4552,159.6732,158.2475,156.4655,154.6834,152.9013,151.1193,149.6936,148.2679,146.8423,145.4166,143.991,142.9217,141.4961,140.7833,139.714,138.2884,137.2191,135.7935,134.3678,133.2986,132.5858,131.8729,131.5165,131.1601,130.4473,128.6652,126.5267,124.7447,123.6754,122.6062,121.1805,120.1113,118.6856,117.6164,116.5472,115.8343,114.7651,114.0523,113.6959,112.983,112.2702,111.5574,111.201,110.8445,110.4881,110.1317,110.1317,110.1317,110.1317,110.1317,110.1317,110.1317,109.7753,109.7753,109.7753,109.7753,110.1317,110.1317,110.1317,110.1317,110.1317,110.1317,109.7753,109.7753,109.4189,109.7753,110.1317,110.1317,110.4881,110.4881,110.8445,111.5574,111.9138,112.6266,112.983,112.983,112.983,112.6266",
   "raw.y":"138.2884,138.6448,138.6448,138.6448,137.5755,136.5063,135.0807,134.0114,133.2986,132.9422,133.2986,134.7242,135.4371,137.2191,138.6448,139.3576,139.714,139.714,139.3576,138.6448,137.5755,136.1499,135.0807,133.655,132.5858,131.1601,130.4473,129.378,128.3088,127.2396,126.1703,125.1011,124.7447,124.0318,123.6754,123.6754,124.0318,124.3883,124.7447,125.4575,126.1703,127.2396,127.9524,128.6652,129.0216,129.0216,129.0216,128.6652,127.596,126.8831,125.4575,124.0318,122.6062,121.1805,119.7549,118.3292,116.9036,115.4779,114.0523,112.6266,111.5574,110.8445,110.1317,109.4189,109.0625,109.0625,109.0625,109.4189,109.4189,109.7753,110.1317,110.1317,110.4881,110.8445,111.201,111.5574,112.2702,113.3394,114.4087,115.4779,116.5472,117.26,117.9728,117.9728,117.6164,116.5472,115.1215,113.6959,112.6266,111.5574,110.4881,110.4881,110.4881,110.8445,111.5574,112.2702,113.6959,114.7651,116.9036,118.6856,120.4677,121.8934,123.319,124.3883,125.4575,126.5267,127.596,128.3088,129.0216,129.7345,130.0909,130.4473,130.4473,130.8037,131.5165,132.2293,133.2986,134.7242,136.5063,138.2884,140.0704,141.8525,143.991,145.4166,147.1987,149.3372,151.1193,152.9013,154.6834,156.4655,158.6039,160.0296,161.4552,162.5245,163.2373,164.3065,164.663,165.3758,165.7322,165.7322,165.3758,165.0194,164.3065,163.2373,162.1681,160.7424,159.3168,157.8911,156.8219,155.7526,154.327,153.6141,152.5449,151.1193,149.6936,148.2679,146.8423,145.4166,143.6346,142.2089,140.4269,138.6448,136.8627,135.0807,132.9422,130.8037,128.6652,126.8831,124.7447,122.9626,121.8934,120.4677,119.3985,118.6856,117.6164,117.26,116.1907,115.4779,114.4087,112.983,111.5574,110.1317,108.7061,107.2804,106.2112,105.1419,103.7163,102.2906,100.865,99.7957,98.7265,97.6573,96.9444,95.8752,94.8059,93.7367,92.6675,91.5982,90.529,89.8162,89.1033,88.3905,88.3905,88.3905,88.7469,89.8162,90.8854,92.3111,93.7367,95.1624,96.9444,98.3701,100.1521,101.5778,103.0035,104.7855,106.2112,108.3497,109.7753,111.9138,114.0523,115.8343,117.6164,119.3985,121.5369,123.319,125.1011,127.2396,129.0216,131.1601,133.2986,135.0807,137.2191,139.3576,141.4961,143.6346,145.7731,147.5551,149.6936,151.8321,153.9706,156.109,158.2475,160.386,162.5245,163.9501,165.7322,167.1579,169.2963,170.722,172.1476,173.9297,174.9989,176.4246,177.8503,179.2759,180.3451,182.1272,183.5529,184.9785,186.4042,188.1862,189.6119,190.6811,192.4632,193.5324,194.6017,195.6709,196.3837,196.7402,197.0966,196.7402,196.3837,195.6709,194.2453,192.1068,191.0375,189.9683,188.5427,187.4734,186.4042,184.6221,183.5529,182.1272,180.7016,178.9195,177.1374,174.9989,173.5733,171.7912,170.0092,168.2271,166.445,164.3065,162.5245,160.7424,158.9603,156.8219,155.3962,153.2577,151.4757,150.7628,150.05,149.6936,149.6936,149.3372,149.3372,148.9808,148.9808,148.9808,148.6244,148.9808,148.9808,148.9808,148.9808,148.9808,148.9808,148.6244,148.6244,148.2679,148.6244,148.6244,148.6244,148.6244,148.9808,149.3372,149.3372",
   "t":"0,0.0006667,0.001333,0.002,0.002667,0.003333,0.004,0.004667,0.005333,0.006,0.006667,0.007333,0.008,0.008667,0.009333,0.01,0.01067,0.01133,0.012,0.01267,0.01333,0.014,0.01467,0.01533,0.016,0.01667,0.01733,0.018,0.01867,0.01933,0.02,0.02067,0.02133,0.022,0.02267,0.02333,0.024,0.02467,0.02533,0.026,0.02667,0.02733,0.028,0.02867,0.02933,0.03,0.03067,0.03133,0.032,0.03267,0.03333,0.034,0.03467,0.03533,0.036,0.03667,0.03733,0.038,0.03867,0.03933,0.04,0.04067,0.04133,0.042,0.04267,0.04333,0.044,0.04467,0.04533,0.046,0.04667,0.04733,0.048,0.04867,0.04933,0.05,0.05067,0.05133,0.052,0.05267,0.05333,0.054,0.05467,0.05533,0.056,0.05667,0.05733,0.058,0.05867,0.05933,0.06,0.06067,0.06133,0.062,0.06267,0.06333,0.064,0.06467,0.06533,0.066,0.06667,0.06733,0.068,0.06867,0.06933,0.07,0.07067,0.07133,0.072,0.07267,0.07333,0.074,0.07467,0.07533,0.076,0.07667,0.07733,0.078,0.07867,0.07933,0.08,0.08067,0.08133,0.082,0.08267,0.08333,0.084,0.08467,0.08533,0.086,0.08667,0.08733,0.088,0.08867,0.08933,0.09,0.09067,0.09133,0.092,0.09267,0.09333,0.094,0.09467,0.09533,0.096,0.09667,0.09733,0.098,0.09867,0.09933,0.1,0.1007,0.1013,0.102,0.1027,0.1033,0.104,0.1047,0.1053,0.106,0.1067,0.1073,0.108,0.1087,0.1093,0.11,0.1107,0.1113,0.112,0.1127,0.1133,0.114,0.1147,0.1153,0.116,0.1167,0.1173,0.118,0.1187,0.1193,0.12,0.1207,0.1213,0.122,0.1227,0.1233,0.124,0.1247,0.1253,0.126,0.1267,0.1273,0.128,0.1287,0.1293,0.13,0.1307,0.1313,0.132,0.1327,0.1333,0.134,0.1347,0.1353,0.136,0.1367,0.1373,0.138,0.1387,0.1393,0.14,0.1407,0.1413,0.142,0.1427,0.1433,0.144,0.1447,0.1453,0.146,0.1467,0.1473,0.148,0.1487,0.1493,0.15,0.1507,0.1513,0.152,0.1527,0.1533,0.154,0.1547,0.1553,0.156,0.1567,0.1573,0.158,0.1587,0.1593,0.16,0.1607,0.1613,0.162,0.1627,0.1633,0.164,0.1647,0.1653,0.166,0.1667,0.1673,0.168,0.1687,0.1693,0.17,0.1707,0.1713,0.172,0.1727,0.1733,0.174,0.1747,0.1753,0.176,0.1767,0.1773,0.178,0.1787,0.1793,0.18,0.1807,0.1813,0.182,0.1827,0.1833,0.184,0.1847,0.1853,0.186,0.1867,0.1873,0.188,0.1887,0.1893,0.19,0.1907,0.1913,0.192,0.1927,0.1933,0.194,0.1947,0.1953,0.196,0.1967,0.1973,0.198,0.1987,0.1993,0.2,0.2007,0.2013,0.202,0.2027,0.2033,0.204,0.2047,0.2053,0.206,0.2067,0.2073,0.208,0.2087,0.2093,0.21,0.2107,0.2113,0.212,0.2127,0.2133,0.214,0.2147,0.2153,0.216,0.2167,0.2173",
   "x":"0.6791,0.6603,0.6453,0.6303,0.619,0.6115,0.6115,0.6153,0.6265,0.634,0.6453,0.6528,0.6528,0.6453,0.634,0.6228,0.6078,0.5928,0.5778,0.5665,0.5628,0.559,0.5628,0.5665,0.5703,0.5703,0.5703,0.5665,0.5628,0.5515,0.544,0.529,0.5177,0.5027,0.4877,0.4765,0.4615,0.4502,0.439,0.4352,0.4314,0.4314,0.4352,0.4427,0.454,0.469,0.4877,0.499,0.514,0.5215,0.5327,0.5402,0.544,0.544,0.544,0.5402,0.5327,0.5252,0.5177,0.5065,0.499,0.484,0.4765,0.4615,0.4465,0.4314,0.4164,0.4014,0.3902,0.3752,0.3602,0.3452,0.3339,0.3189,0.3039,0.2889,0.2776,0.2626,0.2514,0.2364,0.2214,0.2063,0.1876,0.1726,0.1538,0.1426,0.1351,0.1351,0.1426,0.1501,0.1651,0.1801,0.1951,0.2138,0.2289,0.2401,0.2514,0.2551,0.2626,0.2626,0.2626,0.2626,0.2664,0.2701,0.2776,0.2851,0.2964,0.3114,0.3264,0.3452,0.3639,0.3827,0.4014,0.4202,0.4352,0.4465,0.4577,0.469,0.4765,0.4802,0.484,0.484,0.484,0.4802,0.4727,0.469,0.4652,0.4615,0.4577,0.4577,0.454,0.4502,0.439,0.4277,0.4089,0.3902,0.3714,0.3527,0.3339,0.3189,0.3001,0.2851,0.2701,0.2551,0.2401,0.2289,0.2176,0.2026,0.1876,0.1726,0.1576,0.1388,0.1201,0.1013,0.08254,0.06378,0.04877,0.03377,0.01501,0,-0.01501,-0.03001,-0.04127,-0.05252,-0.06378,-0.06753,-0.07128,-0.06753,-0.06003,-0.04877,-0.03752,-0.01876,0,0.01876,0.04127,0.06378,0.08254,0.1013,0.1201,0.1388,0.1576,0.1763,0.1951,0.2138,0.2289,0.2476,0.2664,0.2851,0.3039,0.3264,0.3452,0.3639,0.3827,0.4014,0.4202,0.439,0.4577,0.4727,0.4915,0.5065,0.5252,0.544,0.5628,0.5815,0.5965,0.6115,0.6265,0.634,0.634,0.634,0.6303,0.6228,0.6115,0.604,0.5928,0.5853,0.574,0.5665,0.559,0.5515,0.544,0.5402,0.529,0.5215,0.514,0.5027,0.4952,0.4877,0.4802,0.469,0.4577,0.454,0.4465,0.4427,0.4352,0.4277,0.4239,0.4164,0.4089,0.4014,0.3939,0.3864,0.3789,0.3677,0.3564,0.3414,0.3264,0.3114,0.2926,0.2739,0.2589,0.2401,0.2214,0.2026,0.1838,0.1688,0.1538,0.1388,0.1238,0.1088,0.09754,0.08254,0.07503,0.06378,0.04877,0.03752,0.02251,0.007503,-0.003752,-0.01125,-0.01876,-0.02251,-0.02626,-0.03377,-0.05252,-0.07503,-0.09379,-0.105,-0.1163,-0.1313,-0.1426,-0.1576,-0.1688,-0.1801,-0.1876,-0.1988,-0.2063,-0.2101,-0.2176,-0.2251,-0.2326,-0.2364,-0.2401,-0.2439,-0.2476,-0.2476,-0.2476,-0.2476,-0.2476,-0.2476,-0.2476,-0.2514,-0.2514,-0.2514,-0.2514,-0.2476,-0.2476,-0.2476,-0.2476,-0.2476,-0.2476,-0.2514,-0.2514,-0.2551,-0.2514,-0.2476,-0.2476,-0.2439,-0.2439,-0.2401,-0.2326,-0.2289,-0.2214,-0.2176,-0.2176,-0.2176,-0.2214",
   "y":"0.3658,0.3695,0.3695,0.3695,0.3583,0.347,0.332,0.3208,0.3133,0.3095,0.3133,0.3283,0.3358,0.3545,0.3695,0.377,0.3808,0.3808,0.377,0.3695,0.3583,0.3433,0.332,0.317,0.3058,0.2908,0.2833,0.272,0.2607,0.2495,0.2382,0.227,0.2232,0.2157,0.212,0.212,0.2157,0.2195,0.2232,0.2307,0.2382,0.2495,0.257,0.2645,0.2682,0.2682,0.2682,0.2645,0.2532,0.2457,0.2307,0.2157,0.2007,0.1857,0.1707,0.1557,0.1407,0.1257,0.1107,0.09567,0.08441,0.07691,0.06941,0.0619,0.05815,0.05815,0.05815,0.0619,0.0619,0.06565,0.06941,0.06941,0.07316,0.07691,0.08066,0.08441,0.09192,0.1032,0.1144,0.1257,0.1369,0.1444,0.1519,0.1519,0.1482,0.1369,0.1219,0.1069,0.09567,0.08441,0.07316,0.07316,0.07316,0.07691,0.08441,0.09192,0.1069,0.1182,0.1407,0.1594,0.1782,0.1932,0.2082,0.2195,0.2307,0.242,0.2532,0.2607,0.2682,0.2758,0.2795,0.2833,0.2833,0.287,0.2945,0.302,0.3133,0.3283,0.347,0.3658,0.3846,0.4033,0.4258,0.4408,0.4596,0.4821,0.5009,0.5196,0.5384,0.5571,0.5796,0.5946,0.6097,0.6209,0.6284,0.6397,0.6434,0.6509,0.6547,0.6547,0.6509,0.6472,0.6397,0.6284,0.6172,0.6022,0.5871,0.5721,0.5609,0.5496,0.5346,0.5271,0.5159,0.5009,0.4858,0.4708,0.4558,0.4408,0.4221,0.4071,0.3883,0.3695,0.3508,0.332,0.3095,0.287,0.2645,0.2457,0.2232,0.2045,0.1932,0.1782,0.167,0.1594,0.1482,0.1444,0.1332,0.1257,0.1144,0.09942,0.08441,0.06941,0.0544,0.03939,0.02814,0.01688,0.001876,-0.01313,-0.02814,-0.03939,-0.05065,-0.0619,-0.06941,-0.08066,-0.09192,-0.1032,-0.1144,-0.1257,-0.1369,-0.1444,-0.1519,-0.1594,-0.1594,-0.1594,-0.1557,-0.1444,-0.1332,-0.1182,-0.1032,-0.08817,-0.06941,-0.0544,-0.03564,-0.02063,-0.005627,0.01313,0.02814,0.05065,0.06565,0.08817,0.1107,0.1294,0.1482,0.167,0.1895,0.2082,0.227,0.2495,0.2682,0.2908,0.3133,0.332,0.3545,0.377,0.3996,0.4221,0.4446,0.4633,0.4858,0.5084,0.5309,0.5534,0.5759,0.5984,0.6209,0.6359,0.6547,0.6697,0.6922,0.7072,0.7222,0.741,0.7522,0.7672,0.7822,0.7972,0.8085,0.8273,0.8423,0.8573,0.8723,0.891,0.906,0.9173,0.9361,0.9473,0.9586,0.9698,0.9773,0.9811,0.9848,0.9811,0.9773,0.9698,0.9548,0.9323,0.921,0.9098,0.8948,0.8835,0.8723,0.8535,0.8423,0.8273,0.8122,0.7935,0.7747,0.7522,0.7372,0.7185,0.6997,0.6809,0.6622,0.6397,0.6209,0.6022,0.5834,0.5609,0.5459,0.5234,0.5046,0.4971,0.4896,0.4858,0.4858,0.4821,0.4821,0.4783,0.4783,0.4783,0.4746,0.4783,0.4783,0.4783,0.4783,0.4783,0.4783,0.4746,0.4746,0.4708,0.4746,0.4746,0.4746,0.4746,0.4783,0.4821,0.4821",
   "arena":{
    "type":"mwm",
    "trial.length":"120",
    "arena.bounds":"circle 133.655 103.5381 95",
    "goal":"circle 121.8934 154.6834 10"
   },
   "factor_Strain":"B6",
   "factor_Probe":"FALSE"
  },
  {
   "id":"Track_26",
   "target":"B6_9",
   "day":"1",
   "trial":"6",
   "arena_name":"Arena_SW.txt",
   "raw.t":"0,0.08,0.16,0.24,0.32,0.4,0.48,0.56,0.64,0.72,0.8,0.88,0.96,1.04,1.12,1.2,1.28,1.36,1.44,1.52,1.6,1.68,1.76,1.84,1.92,2,2.08,2.16,2.24,2.32,2.4,2.48,2.56,2.64,2.72,2.8,2.88,2.96,3.04,3.12,3.2,3.28,3.36,3.44,3.52,3.6,3.68,3.76,3.84,3.92,4,4.08,4.16,4.24,4.32,4.4,4.48,4.56,4.64,4.72,4.8,4.88,4.96,5.04,5.12,5.2,5.28,5.36,5.44,5.52,5.6,5.68,5.76,5.84,5.92,6,6.08,6.16,6.24,6.32,6.4,6.48,6.56,6.64,6.72,6.8,6.88,6.96,7.04,7.12,7.2,7.28,7.36,7.44,7.52,7.6,7.68,7.76,7.84,7.92,8,8.08,8.16,8.24,8.32,8.4,8.48,8.56,8.64,8.72,8.8,8.88,8.96,9.04,9.12,9.2,9.28,9.36,9.44,9.52,9.6,9.68,9.76,9.84,9.92,10,10.08,10.16,10.24,10.32,10.4,10.48,10.56,10.64,10.72,10.8,10.88,10.96,11.04,11.12,11.2,11.28,11.36,11.44,11.52,11.6,11.68,11.76,11.84,11.92,12,12.08,12.16,12.24,12.32,12.4,12.48,12.56,12.64,12.72,12.8,12.88,12.96,13.04,13.12,13.2,13.28,13.36,13.44,13.52,13.6,13.68,13.76,13.84,13.92,14,14.08,14.16,14.24,14.32,14.4,14.48,14.56,14.64,14.72,14.8,14.88,14.96,15.04,15.12,15.2,15.28,15.36,15.44,15.52,15.6,15.68,15.76,15.84,15.92,16,16.08,16.16,16.24,16.32,16.4,16.48,16.56,16.64,16.72,16.8,16.88,16.96,17.04,17.12,17.2,17.28,17.36,17.44,17.52,17.6,17.68,17.76,17.84,17.92,18,18.08,18.16,18.24,18.32,18.4,18.48,18.56,18.64,18.72,18.8,18.88,18.96,19.04,19.12,19.2,19.28,19.36,19.44,19.52,19.6,19.68,19.76,19.84,19.92,20,20.08,20.16,20.24,20.32,20.4,20.48,20.56,20.64,20.72,20.8,20.88,20.96,21.04,21.12,21.2,21.28,21.36,21.44,21.52,21.6,21.68,21.76,21.84,21.92,22,22.08,22.16,22.24,22.32,22.4,22.48,22.56,22.64,22.72,22.8,22.88,22.96,23.04,23.12,23.2,23.28,23.36,23.44,23.52,23.6,23.68,23.76,23.84,23.92,24,24.08,24.16,24.24,24.32,24.4,24.48,24.56,24.64,24.72,24.8,24.88,24.96,25.04,25.12,25.2,25.28,25.36,25.44,25.52,25.6,25.68,25.76,25.84,25.92,26,26.08,26.16,26.24,26.32,26.4,26.48,26.56,26.64,26.72,26.8,26.88,26.96,27.04,27.12,27.2,27.28,27.36,27.44,27.52,27.6,27.68,27.76,27.84,27.92,28,28.08,28.16,28.24,28.32,28.4,28.48,28.56,28.64,28.72,28.8,28.88,28.96,29.04,29.12,29.2,29.28,29.36,29.44,29.52,29.6,29.68,29.76,29.84,29.92,30,30.08,30.16,30.24,30.32,30.4,30.48,30.56,30.64,30.72,30.8,30.88,30.96,31.04,31.12,31.2,31.28,31.36,31.44,31.52,31.6,31.68,31.76,31.84,31.92,32,32.08,32.16,32.24,32.32,32.4,32.48,32.56,32.64,32.72,32.8,32.88,32.96,33.04,33.12,33.2,33.28,33.36,33.44,33.52,33.6,33.68,33.76,33.84,33.92,34,34.08,34.16,34.24,34.32,34.4,34.48,34.56,34.64,34.72,34.8,34.88,34.96,35.04,35.12,35.2,35.28,35.36,35.44,35.52,35.6,35.68,35.76,35.84,35.92,36,36.08,36.16,36.24,36.32,36.4,36.48,36.56,36.64,36.72,36.8,36.88,36.96,37.04,37.12,37.2,37.28,37.36,37.44,37.52,37.6,37.68,37.76,37.84,37.92,38,38.08,38.16,38.24,38.32,38.4,38.48,38.56,38.64,38.72,38.8,38.88,38.96,39.04,39.12,39.2,39.28,39.36,39.44,39.52,39.6,39.68,39.76,39.84,39.92,40,40.08,40.16,40.24,40.32,40.4,40.48,40.56,40.64,40.72,40.8,40.88,40.96,41.04,41.12,41.2,41.28,41.36,41.44,41.52,41.6,41.68,41.76,41.84,41.92,42,42.08,42.16,42.24,42.32,42.4,42.48,42.56,42.64,42.72,42.8,42.88,42.96,43.04,43.12,43.2,43.28,43.36,43.44,43.52,43.6,43.68,43.76,43.84,43.92,44,44.08,44.16,44.24,44.32,44.4,44.48",
   "raw.x":"209.571,209.9275,209.2146,208.1454,206.3633,219.1942,202.4428,200.6607,198.8786,197.8094,197.8094,198.1658,199.2351,200.6607,201.7299,203.1556,203.8684,204.5813,204.5813,204.2248,203.512,202.7992,201.7299,200.3043,198.8786,197.453,196.0273,193.8889,192.4632,191.394,190.3247,188.8991,187.4734,186.4042,185.3349,184.2657,183.1965,182.1272,181.4144,180.7016,179.9887,178.9195,177.8503,177.1374,176.0682,174.9989,174.6425,174.2861,174.2861,174.6425,175.7118,176.781,178.2067,179.9887,181.4144,183.1965,184.2657,185.6913,186.7606,187.4734,188.1862,188.1862,188.1862,188.1862,187.8298,187.117,186.4042,185.3349,184.2657,183.1965,182.1272,180.7016,179.2759,178.2067,176.781,175.3554,174.2861,173.2169,172.5041,172.1476,171.4348,171.0784,170.722,170.3656,169.6527,168.5835,167.1579,165.3758,164.3065,162.5245,161.0988,159.6732,158.6039,157.5347,157.1783,156.4655,155.7526,155.3962,155.0398,154.6834,153.9706,153.2577,152.1885,151.1193,150.05,148.9808,148.2679,147.9115,147.5551,147.1987,146.8423,146.8423,146.4859,146.1295,146.1295,145.7731,144.7038,144.3474,143.6346,142.2089,141.4961,140.0704,139.714,139.0012,137.932,137.932,137.932,138.2884,139.0012,139.714,140.7833,141.4961,142.9217,143.2782,145.0602,145.7731,147.1987,148.6244,148.9808,150.7628,151.1193,152.5449,152.9013,153.9706,153.9706,154.6834,155.0398,155.0398,155.0398,154.6834,154.327,153.6141,153.2577,151.8321,151.8321,150.05,149.6936,148.2679,147.9115,146.1295,145.7731,144.7038,143.991,142.9217,142.5653,141.4961,141.1397,140.4269,140.4269,139.714,139.3576,139.3576,139.3576,139.3576,139.3576,139.714,139.714,140.0704,140.4269,141.1397,,142.5653,143.2782,145.0602,145.7731,147.9115,148.2679,149.6936,150.05,151.1193,,152.1885,152.5449,152.5449,152.5449,151.8321,151.4757,150.4064,150.05,148.6244,,146.1295,145.4166,143.2782,142.5653,140.7833,140.0704,138.2884,137.5755,136.5063,135.7935,135.0807,133.655,133.2986,131.8729,130.8037,130.0909,129.378,128.3088,127.596,126.5267,125.4575,125.1011,124.0318,123.319,122.9626,122.6062,122.6062,122.2498,122.2498,121.8934,121.5369,121.5369,121.1805,120.8241,120.4677,120.1113,120.1113,119.7549,119.3985,119.0421,119.0421,119.0421,118.6856,118.6856,118.3292,118.3292,118.6856,119.0421,119.7549,120.1113,121.1805,121.5369,122.9626,124.3883,125.8139,129.378,130.8037,133.655,135.7935,136.5063,139.0012,139.714,141.4961,142.5653,142.9217,143.991,144.3474,145.0602,145.4166,145.4166,145.7731,146.1295,146.8423,147.5551,147.9115,149.3372,149.6936,151.4757,151.8321,153.6141,154.327,154.6834,155.0398,155.0398,155.0398,154.6834,154.327,153.6141,152.9013,152.5449,151.1193,150.7628,148.6244,147.5551,146.4859,145.4166,144.7038,144.3474,143.6346,143.2782,142.5653,142.5653,141.8525,141.1397,140.7833,139.3576,138.6448,137.2191,136.8627,136.5063,136.1499,136.1499,135.7935,136.1499,136.1499,136.1499,136.5063,136.5063,136.8627,137.2191,137.932,138.2884,139.3576,140.0704,140.7833,142.5653,142.9217,144.7038,145.7731,146.1295,147.9115,148.2679,149.6936,150.7628,151.1193,152.5449,152.9013,154.327,155.0398,155.7526,157.1783,157.5347,158.9603,160.0296,161.0988,162.1681,162.8809,164.3065,165.3758,166.445,167.5143,167.8707,168.9399,169.6527,170.0092,171.0784,171.4348,172.1476,172.5041,172.5041,172.8605,172.8605,173.2169,173.2169,173.2169,172.8605,172.5041,171.4348,170.722,170.3656,168.5835,168.2271,165.7322,164.3065,163.5937,161.4552,160.7424,158.6039,157.5347,156.8219,155.0398,153.9706,152.5449,151.4757,150.7628,148.9808,147.5551,146.1295,144.7038,143.991,141.8525,140.4269,139.0012,137.5755,136.8627,134.3678,132.9422,131.1601,129.378,128.3088,125.8139,124.0318,121.8934,119.7549,119.0421,116.1907,114.4087,112.2702,110.4881,109.4189,106.924,105.1419,103.3599,101.5778,100.5086,98.0137,96.2316,94.8059,93.0239,92.3111,89.8162,88.0341,86.6084,84.8264,84.1135,81.9751,80.193,78.7673,76.9853,76.2725,74.4904,73.4211,72.3519,71.6391,70.9263,70.2134,69.857,69.5006,69.857,69.857,70.5698,71.2827,72.3519,73.4211,73.7776,75.5596,76.9853,78.0545,79.4802,80.193,82.3315,83.7571,85.1828,86.9649,87.3213,89.8162,91.9546,93.7367,95.5188,96.588,99.0829,100.865,102.647,104.0727,105.1419,107.2804,109.0625,110.4881,112.2702,112.983,115.1215,116.5472,118.3292,119.3985,120.1113,122.2498,123.6754,125.1011,126.5267,127.2396,129.7345,131.1601,132.5858,134.0114,134.7242,136.5063,137.932,139.0012,140.0704,140.7833,142.5653,143.6346,145.0602,146.1295,146.4859,148.2679,148.9808,149.6936,150.7628,151.4757,153.2577,154.327,155.3962,156.109,156.8219,158.2475,159.3168,160.0296,161.0988,161.4552,162.5245,163.2373,164.3065,164.663,165.0194,165.3758,165.3758,165.0194,164.663,164.3065,163.5937,162.5245,161.8117,161.0988,160.386,158.9603,157.5347,156.4655,155.0398,154.327,152.1885,150.05,148.6244,146.4859,145.4166,142.5653,140.4269,138.2884,136.1499,135.0807,131.8729,129.378,127.9524,126.8831,126.8831,126.5267,126.5267,126.1703,125.4575,124.7447,124.7447,124.7447,124.7447,124.7447,124.7447,124.7447",
   "raw.y":"140.4269,139.3576,138.6448,137.2191,136.5063,142.9217,137.2191,138.2884,140.0704,141.4961,143.2782,144.7038,145.7731,146.1295,146.1295,145.7731,144.7038,143.2782,141.8525,140.0704,138.6448,137.2191,135.7935,134.7242,133.655,133.2986,132.9422,132.9422,132.9422,132.5858,132.5858,132.2293,132.2293,132.2293,132.5858,132.9422,133.2986,133.655,133.655,133.655,133.655,133.655,133.655,134.0114,134.3678,135.4371,136.1499,137.5755,138.6448,139.714,140.7833,141.4961,141.8525,142.2089,142.2089,141.4961,141.1397,140.0704,139.0012,137.5755,136.1499,134.7242,133.2986,131.5165,130.0909,128.6652,127.596,126.1703,125.1011,124.0318,123.6754,123.319,122.9626,123.319,123.6754,124.0318,125.1011,125.8139,126.8831,127.9524,128.6652,129.7345,130.4473,130.8037,131.1601,131.5165,132.2293,132.2293,132.2293,131.8729,131.5165,130.8037,130.0909,129.0216,127.9524,126.5267,125.4575,124.3883,122.9626,121.8934,121.1805,120.4677,120.1113,119.7549,119.3985,119.0421,118.6856,118.3292,117.6164,116.5472,115.4779,114.0523,112.983,111.9138,111.201,110.8445,109.7753,109.4189,108.7061,107.9932,107.9932,107.9932,108.3497,109.0625,110.4881,110.8445,112.6266,113.3394,114.7651,115.1215,116.1907,116.5472,116.9036,116.9036,116.5472,116.5472,115.4779,114.7651,114.4087,112.6266,111.9138,110.1317,109.4189,107.9932,107.2804,105.1419,104.7855,102.647,101.9342,99.7957,99.0829,97.3008,96.588,95.1624,94.8059,93.7367,93.3803,92.6675,92.6675,92.3111,91.9546,91.2418,90.8854,89.8162,89.4597,88.0341,87.3213,85.5392,84.8264,83.4007,82.3315,81.9751,80.193,79.8366,78.0545,77.3417,76.6289,74.8468,74.4904,73.4211,,71.9955,71.6391,70.5698,70.2134,69.1442,68.7878,67.7185,67.3621,66.2929,,63.798,63.4416,61.3031,60.9467,59.521,59.1646,58.0954,57.739,57.0261,,57.0261,57.0261,57.0261,57.0261,57.3825,57.3825,57.3825,57.739,58.0954,58.8082,59.521,61.3031,62.0159,64.1544,65.5801,67.3621,68.0749,70.9263,71.6391,74.4904,76.6289,77.3417,80.5494,82.6879,84.8264,86.9649,88.0341,91.2418,92.3111,95.5188,97.6573,98.7265,102.2906,104.4291,106.5676,109.0625,109.7753,113.3394,115.4779,117.6164,119.7549,121.1805,124.0318,125.1011,128.3088,130.4473,131.5165,135.0807,136.8627,138.6448,140.7833,141.8525,144.3474,145.7731,146.4859,147.9115,148.2679,148.6244,148.6244,148.6244,147.9115,147.9115,146.8423,146.1295,145.7731,144.7038,143.991,142.5653,141.8525,141.4961,140.7833,140.4269,139.3576,138.6448,138.2884,137.2191,137.2191,137.2191,137.2191,138.2884,139.0012,139.3576,141.1397,142.2089,142.9217,144.7038,145.0602,146.1295,146.8423,147.1987,147.9115,147.9115,148.2679,147.9115,147.5551,146.8423,145.7731,145.0602,143.991,143.2782,141.4961,140.7833,139.0012,137.932,137.2191,136.1499,135.7935,134.7242,134.0114,133.655,132.2293,131.5165,129.378,127.9524,127.2396,124.7447,123.6754,121.5369,120.1113,119.3985,117.26,116.5472,114.0523,112.6266,111.9138,109.7753,109.0625,106.924,105.1419,104.4291,101.9342,101.2214,98.3701,96.588,95.5188,93.0239,91.9546,89.1033,87.3213,86.252,83.4007,82.3315,79.4802,77.6981,75.916,74.134,73.0647,70.5698,68.4314,66.6493,64.8672,63.798,61.3031,59.521,58.4518,55.9569,55.2441,52.3928,50.6107,49.5415,47.0466,46.3337,43.8388,42.0568,40.9875,38.4926,37.7798,35.2849,33.8593,33.1464,31.7208,31.3644,31.008,31.008,31.008,31.7208,31.7208,33.1464,33.8593,34.5721,36.3542,37.4234,38.4926,39.9183,40.6311,42.0568,43.4824,44.5517,45.6209,46.3337,48.1158,49.185,50.6107,51.6799,52.0363,53.8184,54.8877,55.9569,56.6697,57.3825,58.4518,59.1646,59.8774,60.5903,60.9467,62.0159,62.7287,63.4416,64.1544,64.5108,65.2236,65.9365,66.6493,67.7185,68.4314,69.857,70.9263,71.9955,73.0647,73.4211,74.8468,75.916,76.9853,78.0545,78.4109,79.8366,80.9058,81.9751,83.4007,83.7571,85.5392,86.9649,88.0341,89.4597,90.529,92.6675,94.0931,95.8752,97.3008,98.0137,100.1521,101.2214,102.2906,103.3599,103.7163,104.0727,104.4291,104.0727,104.0727,104.0727,104.0727,103.7163,103.7163,103.7163,104.0727,104.4291,104.4291,104.7855,104.7855,105.1419,105.1419,105.1419,105.1419,105.1419,105.1419,104.7855,104.4291,104.0727,103.7163,103.3599,103.0035,102.647,102.2906,102.2906,102.2906,102.2906,102.647,102.647,103.0035,103.0035,103.3599,103.3599,103.3599,103.3599,103.3599,103.3599,103.3599,103.7163,104.4291,104.7855,105.8548,106.924,107.9932,109.0625,109.7753,111.5574,112.6266,112.983,114.0523,114.4087,115.1215,115.4779,115.8343,115.8343,115.8343,115.4779,115.4779,115.1215,115.4779,115.4779,115.8343,116.5472,117.6164,119.0421,119.7549,122.2498,124.0318,125.4575,127.2396,128.3088,131.1601,132.9422,134.7242,136.5063,137.2191,140.0704,141.8525,143.2782,144.7038,145.4166,147.5551,148.9808,150.05,151.1193,151.4757,152.5449,153.2577,153.9706,154.327,154.6834,155.0398,154.6834,154.6834,155.0398,155.0398,155.3962,155.3962,155.0398,154.6834,155.0398,155.0398,154.6834,154.6834,154.327,154.327,153.9706",
   "t":"0,0.0006667,0.001333,0.002,0.002667,0.003333,0.004,0.004667,0.005333,0.006,0.006667,0.007333,0.008,0.008667,0.009333,0.01,0.01067,0.01133,0.012,0.01267,0.01333,0.014,0.01467,0.01533,0.016,0.01667,0.01733,0.018,0.01867,0.01933,0.02,0.02067,0.02133,0.022,0.02267,0.02333,0.024,0.02467,0.02533,0.026,0.02667,0.02733,0.028,0.02867,0.02933,0.03,0.03067,0.03133,0.032,0.03267,0.03333,0.034,0.03467,0.03533,0.036,0.03667,0.03733,0.038,0.03867,0.03933,0.04,0.04067,0.04133,0.042,0.04267,0.04333,0.044,0.04467,0.04533,0.046,0.04667,0.04733,0.048,0.04867,0.04933,0.05,0.05067,0.05133,0.052,0.05267,0.05333,0.054,0.05467,0.05533,0.056,0.05667,0.05733,0.058,0.05867,0.05933,0.06,0.06067,0.06133,0.062,0.06267,0.06333,0.064,0.06467,0.06533,0.066,0.06667,0.06733,0.068,0.06867,0.06933,0.07,0.07067,0.07133,0.072,0.07267,0.07333,0.074,0.07467,0.07533,0.076,0.07667,0.07733,0.078,0.07867,0.07933,0.08,0.08067,0.08133,0.082,0.08267,0.08333,0.084,0.08467,0.08533,0.086,0.08667,0.08733,0.088,0.08867,0.08933,0.09,0.09067,0.09133,0.092,0.09267,0.09333,0.094,0.09467,0.09533,0.096,0.09667,0.09733,0.098,0.09867,0.09933,0.1,0.1007,0.1013,0.102,0.1027,0.1033,0.104,0.1047,0.1053,0.106,0.1067,0.1073,0.108,0.1087,0.1093,0.11,0.1107,0.1113,0.112,0.1127,0.1133,0.114,0.1147,0.1153,0.116,0.1167,0.1173,0.118,0.1187,0.1193,0.1207,0.1213,0.122,0.1227,0.1233,0.124,0.1247,0.1253,0.126,0.1273,0.128,0.1287,0.1293,0.13,0.1307,0.1313,0.132,0.1327,0.134,0.1347,0.1353,0.136,0.1367,0.1373,0.138,0.1387,0.1393,0.14,0.1407,0.1413,0.142,0.1427,0.1433,0.144,0.1447,0.1453,0.146,0.1467,0.1473,0.148,0.1487,0.1493,0.15,0.1507,0.1513,0.152,0.1527,0.1533,0.154,0.1547,0.1553,0.156,0.1567,0.1573,0.158,0.1587,0.1593,0.16,0.1607,0.1613,0.162,0.1627,0.1633,0.164,0.1647,0.1653,0.166,0.1667,0.1673,0.168,0.1687,0.1693,0.17,0.1707,0.1713,0.172,0.1727,0.1733,0.174,0.1747,0.1753,0.176,0.1767,0.1773,0.178,0.1787,0.1793,0.18,0.1807,0.1813,0.182,0.1827,0.1833,0.184,0.1847,0.1853,0.186,0.1867,0.1873,0.188,0.1887,0.1893,0.19,0.1907,0.1913,0.192,0.1927,0.1933,0.194,0.1947,0.1953,0.196,0.1967,0.1973,0.198,0.1987,0.1993,0.2,0.2007,0.2013,0.202,0.2027,0.2033,0.204,0.2047,0.2053,0.206,0.2067,0.2073,0.208,0.2087,0.2093,0.21,0.2107,0.2113,0.212,0.2127,0.2133,0.214,0.2147,0.2153,0.216,0.2167,0.2173,0.218,0.2187,0.2193,0.22,0.2207,0.2213,0.222,0.2227,0.2233,0.224,0.2247,0.2253,0.226,0.2267,0.2273,0.228,0.2287,0.2293,0.23,0.2307,0.2313,0.232,0.2327,0.2333,0.234,0.2347,0.2353,0.236,0.2367,0.2373,0.238,0.2387,0.2393,0.24,0.2407,0.2413,0.242,0.2427,0.2433,0.244,0.2447,0.2453,0.246,0.2467,0.2473,0.248,0.2487,0.2493,0.25,0.2507,0.2513,0.252,0.2527,0.2533,0.254,0.2547,0.2553,0.256,0.2567,0.2573,0.258,0.2587,0.2593,0.26,0.2607,0.2613,0.262,0.2627,0.2633,0.264,0.2647,0.2653,0.266,0.2667,0.2673,0.268,0.2687,0.2693,0.27,0.2707,0.2713,0.272,0.2727,0.2733,0.274,0.2747,0.2753,0.276,0.2767,0.2773,0.278,0.2787,0.2793,0.28,0.2807,0.2813,0.282,0.2827,0.2833,0.284,0.2847,0.2853,0.286,0.2867,0.2873,0.288,0.2887,0.2893,0.29,0.2907,0.2913,0.292,0.2927,0.2933,0.294,0.2947,0.2953,0.296,0.2967,0.2973,0.298,0.2987,0.2993,0.3,0.3007,0.3013,0.302,0.3027,0.3033,0.304,0.3047,0.3053,0.306,0.3067,0.3073,0.308,0.3087,0.3093,0.31,0.3107,0.3113,0.312,0.3127,0.3133,0.314,0.3147,0.3153,0.316,0.3167,0.3173,0.318,0.3187,0.3193,0.32,0.3207,0.3213,0.322,0.3227,0.3233,0.324,0.3247,0.3253,0.326,0.3267,0.3273,0.328,0.3287,0.3293,0.33,0.3307,0.3313,0.332,0.3327,0.3333,0.334,0.3347,0.3353,0.336,0.3367,0.3373,0.338,0.3387,0.3393,0.34,0.3407,0.3413,0.342,0.3427,0.3433,0.344,0.3447,0.3453,0.346,0.3467,0.3473,0.348,0.3487,0.3493,0.35,0.3507,0.3513,0.352,0.3527,0.3533,0.354,0.3547,0.3553,0.356,0.3567,0.3573,0.358,0.3587,0.3593,0.36,0.3607,0.3613,0.362,0.3627,0.3633,0.364,0.3647,0.3653,0.366,0.3667,0.3673,0.368,0.3687,0.3693,0.37,0.3707",
   "x":"0.7991,0.8029,0.7954,0.7841,0.7654,0.9004,0.7241,0.7053,0.6866,0.6753,0.6753,0.6791,0.6903,0.7053,0.7166,0.7316,0.7391,0.7466,0.7466,0.7428,0.7353,0.7278,0.7166,0.7016,0.6866,0.6716,0.6566,0.634,0.619,0.6078,0.5965,0.5815,0.5665,0.5553,0.544,0.5327,0.5215,0.5102,0.5027,0.4952,0.4877,0.4765,0.4652,0.4577,0.4465,0.4352,0.4314,0.4277,0.4277,0.4314,0.4427,0.454,0.469,0.4877,0.5027,0.5215,0.5327,0.5478,0.559,0.5665,0.574,0.574,0.574,0.574,0.5703,0.5628,0.5553,0.544,0.5327,0.5215,0.5102,0.4952,0.4802,0.469,0.454,0.439,0.4277,0.4164,0.4089,0.4052,0.3977,0.3939,0.3902,0.3864,0.3789,0.3677,0.3527,0.3339,0.3226,0.3039,0.2889,0.2739,0.2626,0.2514,0.2476,0.2401,0.2326,0.2289,0.2251,0.2214,0.2138,0.2063,0.1951,0.1838,0.1726,0.1613,0.1538,0.1501,0.1463,0.1426,0.1388,0.1388,0.1351,0.1313,0.1313,0.1276,0.1163,0.1126,0.105,0.09004,0.08254,0.06753,0.06378,0.05628,0.04502,0.04502,0.04502,0.04877,0.05628,0.06378,0.07503,0.08254,0.09754,0.1013,0.1201,0.1276,0.1426,0.1576,0.1613,0.1801,0.1838,0.1988,0.2026,0.2138,0.2138,0.2214,0.2251,0.2251,0.2251,0.2214,0.2176,0.2101,0.2063,0.1913,0.1913,0.1726,0.1688,0.1538,0.1501,0.1313,0.1276,0.1163,0.1088,0.09754,0.09379,0.08254,0.07879,0.07128,0.07128,0.06378,0.06003,0.06003,0.06003,0.06003,0.06003,0.06378,0.06378,0.06753,0.07128,0.07879,0.09379,0.1013,0.1201,0.1276,0.1501,0.1538,0.1688,0.1726,0.1838,0.1951,0.1988,0.1988,0.1988,0.1913,0.1876,0.1763,0.1726,0.1576,0.1313,0.1238,0.1013,0.09379,0.07503,0.06753,0.04877,0.04127,0.03001,0.02251,0.01501,0,-0.003752,-0.01876,-0.03001,-0.03752,-0.04502,-0.05628,-0.06378,-0.07503,-0.08629,-0.09004,-0.1013,-0.1088,-0.1126,-0.1163,-0.1163,-0.1201,-0.1201,-0.1238,-0.1276,-0.1276,-0.1313,-0.1351,-0.1388,-0.1426,-0.1426,-0.1463,-0.1501,-0.1538,-0.1538,-0.1538,-0.1576,-0.1576,-0.1613,-0.1613,-0.1576,-0.1538,-0.1463,-0.1426,-0.1313,-0.1276,-0.1126,-0.09754,-0.08254,-0.04502,-0.03001,0,0.02251,0.03001,0.05628,0.06378,0.08254,0.09379,0.09754,0.1088,0.1126,0.1201,0.1238,0.1238,0.1276,0.1313,0.1388,0.1463,0.1501,0.1651,0.1688,0.1876,0.1913,0.2101,0.2176,0.2214,0.2251,0.2251,0.2251,0.2214,0.2176,0.2101,0.2026,0.1988,0.1838,0.1801,0.1576,0.1463,0.1351,0.1238,0.1163,0.1126,0.105,0.1013,0.09379,0.09379,0.08629,0.07879,0.07503,0.06003,0.05252,0.03752,0.03377,0.03001,0.02626,0.02626,0.02251,0.02626,0.02626,0.02626,0.03001,0.03001,0.03377,0.03752,0.04502,0.04877,0.06003,0.06753,0.07503,0.09379,0.09754,0.1163,0.1276,0.1313,0.1501,0.1538,0.1688,0.1801,0.1838,0.1988,0.2026,0.2176,0.2251,0.2326,0.2476,0.2514,0.2664,0.2776,0.2889,0.3001,0.3076,0.3226,0.3339,0.3452,0.3564,0.3602,0.3714,0.3789,0.3827,0.3939,0.3977,0.4052,0.4089,0.4089,0.4127,0.4127,0.4164,0.4164,0.4164,0.4127,0.4089,0.3977,0.3902,0.3864,0.3677,0.3639,0.3377,0.3226,0.3151,0.2926,0.2851,0.2626,0.2514,0.2439,0.2251,0.2138,0.1988,0.1876,0.1801,0.1613,0.1463,0.1313,0.1163,0.1088,0.08629,0.07128,0.05628,0.04127,0.03377,0.007503,-0.007503,-0.02626,-0.04502,-0.05628,-0.08254,-0.1013,-0.1238,-0.1463,-0.1538,-0.1838,-0.2026,-0.2251,-0.2439,-0.2551,-0.2814,-0.3001,-0.3189,-0.3377,-0.3489,-0.3752,-0.3939,-0.4089,-0.4277,-0.4352,-0.4615,-0.4802,-0.4952,-0.514,-0.5215,-0.544,-0.5628,-0.5778,-0.5965,-0.604,-0.6228,-0.634,-0.6453,-0.6528,-0.6603,-0.6678,-0.6716,-0.6753,-0.6716,-0.6716,-0.6641,-0.6566,-0.6453,-0.634,-0.6303,-0.6115,-0.5965,-0.5853,-0.5703,-0.5628,-0.5402,-0.5252,-0.5102,-0.4915,-0.4877,-0.4615,-0.439,-0.4202,-0.4014,-0.3902,-0.3639,-0.3452,-0.3264,-0.3114,-0.3001,-0.2776,-0.2589,-0.2439,-0.2251,-0.2176,-0.1951,-0.1801,-0.1613,-0.1501,-0.1426,-0.1201,-0.105,-0.09004,-0.07503,-0.06753,-0.04127,-0.02626,-0.01125,0.003752,0.01125,0.03001,0.04502,0.05628,0.06753,0.07503,0.09379,0.105,0.1201,0.1313,0.1351,0.1538,0.1613,0.1688,0.1801,0.1876,0.2063,0.2176,0.2289,0.2364,0.2439,0.2589,0.2701,0.2776,0.2889,0.2926,0.3039,0.3114,0.3226,0.3264,0.3302,0.3339,0.3339,0.3302,0.3264,0.3226,0.3151,0.3039,0.2964,0.2889,0.2814,0.2664,0.2514,0.2401,0.2251,0.2176,0.1951,0.1726,0.1576,0.1351,0.1238,0.09379,0.07128,0.04877,0.02626,0.01501,-0.01876,-0.04502,-0.06003,-0.07128,-0.07128,-0.07503,-0.07503,-0.07879,-0.08629,-0.09379,-0.09379,-0.09379,-0.09379,-0.09379,-0.09379,-0.09379",
   "y":"0.3883,0.377,0.3695,0.3545,0.347,0.4146,0.3545,0.3658,0.3846,0.3996,0.4183,0.4333,0.4446,0.4483,0.4483,0.4446,0.4333,0.4183,0.4033,0.3846,0.3695,0.3545,0.3395,0.3283,0.317,0.3133,0.3095,0.3095,0.3095,0.3058,0.3058,0.302,0.302,0.302,0.3058,0.3095,0.3133,0.317,0.317,0.317,0.317,0.317,0.317,0.3208,0.3245,0.3358,0.3433,0.3583,0.3695,0.3808,0.3921,0.3996,0.4033,0.4071,0.4071,0.3996,0.3958,0.3846,0.3733,0.3583,0.3433,0.3283,0.3133,0.2945,0.2795,0.2645,0.2532,0.2382,0.227,0.2157,0.212,0.2082,0.2045,0.2082,0.212,0.2157,0.227,0.2345,0.2457,0.257,0.2645,0.2758,0.2833,0.287,0.2908,0.2945,0.302,0.302,0.302,0.2983,0.2945,0.287,0.2795,0.2682,0.257,0.242,0.2307,0.2195,0.2045,0.1932,0.1857,0.1782,0.1745,0.1707,0.167,0.1632,0.1594,0.1557,0.1482,0.1369,0.1257,0.1107,0.09942,0.08817,0.08066,0.07691,0.06565,0.0619,0.0544,0.0469,0.0469,0.0469,0.05065,0.05815,0.07316,0.07691,0.09567,0.1032,0.1182,0.1219,0.1332,0.1369,0.1407,0.1407,0.1369,0.1369,0.1257,0.1182,0.1144,0.09567,0.08817,0.06941,0.0619,0.0469,0.03939,0.01688,0.01313,-0.00938,-0.01688,-0.03939,-0.0469,-0.06566,-0.07316,-0.08817,-0.09192,-0.1032,-0.1069,-0.1144,-0.1144,-0.1182,-0.1219,-0.1294,-0.1332,-0.1444,-0.1482,-0.1632,-0.1707,-0.1895,-0.197,-0.212,-0.2232,-0.227,-0.2457,-0.2495,-0.2682,-0.2758,-0.2833,-0.302,-0.3058,-0.317,-0.332,-0.3358,-0.347,-0.3508,-0.362,-0.3658,-0.377,-0.3808,-0.3921,-0.4183,-0.4221,-0.4446,-0.4483,-0.4633,-0.4671,-0.4783,-0.4821,-0.4896,-0.4896,-0.4896,-0.4896,-0.4896,-0.4858,-0.4858,-0.4858,-0.4821,-0.4783,-0.4708,-0.4633,-0.4446,-0.4371,-0.4146,-0.3996,-0.3808,-0.3733,-0.3433,-0.3358,-0.3058,-0.2833,-0.2758,-0.242,-0.2195,-0.197,-0.1745,-0.1632,-0.1294,-0.1182,-0.08441,-0.0619,-0.05065,-0.01313,0.009379,0.03189,0.05815,0.06565,0.1032,0.1257,0.1482,0.1707,0.1857,0.2157,0.227,0.2607,0.2833,0.2945,0.332,0.3508,0.3695,0.3921,0.4033,0.4296,0.4446,0.4521,0.4671,0.4708,0.4746,0.4746,0.4746,0.4671,0.4671,0.4558,0.4483,0.4446,0.4333,0.4258,0.4108,0.4033,0.3996,0.3921,0.3883,0.377,0.3695,0.3658,0.3545,0.3545,0.3545,0.3545,0.3658,0.3733,0.377,0.3958,0.4071,0.4146,0.4333,0.4371,0.4483,0.4558,0.4596,0.4671,0.4671,0.4708,0.4671,0.4633,0.4558,0.4446,0.4371,0.4258,0.4183,0.3996,0.3921,0.3733,0.362,0.3545,0.3433,0.3395,0.3283,0.3208,0.317,0.302,0.2945,0.272,0.257,0.2495,0.2232,0.212,0.1895,0.1745,0.167,0.1444,0.1369,0.1107,0.09567,0.08817,0.06565,0.05815,0.03564,0.01688,0.009379,-0.01688,-0.02439,-0.0544,-0.07316,-0.08441,-0.1107,-0.1219,-0.1519,-0.1707,-0.182,-0.212,-0.2232,-0.2532,-0.272,-0.2908,-0.3095,-0.3208,-0.347,-0.3695,-0.3883,-0.4071,-0.4183,-0.4446,-0.4633,-0.4746,-0.5009,-0.5084,-0.5384,-0.5571,-0.5684,-0.5946,-0.6022,-0.6284,-0.6472,-0.6584,-0.6847,-0.6922,-0.7185,-0.7335,-0.741,-0.756,-0.7597,-0.7635,-0.7635,-0.7635,-0.756,-0.756,-0.741,-0.7335,-0.726,-0.7072,-0.6959,-0.6847,-0.6697,-0.6622,-0.6472,-0.6322,-0.6209,-0.6097,-0.6022,-0.5834,-0.5721,-0.5571,-0.5459,-0.5421,-0.5234,-0.5121,-0.5009,-0.4934,-0.4858,-0.4746,-0.4671,-0.4596,-0.4521,-0.4483,-0.4371,-0.4296,-0.4221,-0.4146,-0.4108,-0.4033,-0.3958,-0.3883,-0.377,-0.3695,-0.3545,-0.3433,-0.332,-0.3208,-0.317,-0.302,-0.2908,-0.2795,-0.2682,-0.2645,-0.2495,-0.2382,-0.227,-0.212,-0.2082,-0.1895,-0.1745,-0.1632,-0.1482,-0.1369,-0.1144,-0.09942,-0.08066,-0.06566,-0.05815,-0.03564,-0.02439,-0.01313,-0.001876,0.001876,0.005627,0.009379,0.005627,0.005627,0.005627,0.005627,0.001876,0.001876,0.001876,0.005627,0.009379,0.009379,0.01313,0.01313,0.01688,0.01688,0.01688,0.01688,0.01688,0.01688,0.01313,0.009379,0.005627,0.001876,-0.001876,-0.005627,-0.00938,-0.01313,-0.01313,-0.01313,-0.01313,-0.00938,-0.00938,-0.005627,-0.005627,-0.001876,-0.001876,-0.001876,-0.001876,-0.001876,-0.001876,-0.001876,0.001876,0.009379,0.01313,0.02439,0.03564,0.0469,0.05815,0.06565,0.08441,0.09567,0.09942,0.1107,0.1144,0.1219,0.1257,0.1294,0.1294,0.1294,0.1257,0.1257,0.1219,0.1257,0.1257,0.1294,0.1369,0.1482,0.1632,0.1707,0.197,0.2157,0.2307,0.2495,0.2607,0.2908,0.3095,0.3283,0.347,0.3545,0.3846,0.4033,0.4183,0.4333,0.4408,0.4633,0.4783,0.4896,0.5009,0.5046,0.5159,0.5234,0.5309,0.5346,0.5384,0.5421,0.5384,0.5384,0.5421,0.5421,0.5459,0.5459,0.5421,0.5384,0.5421,0.5421,0.5384,0.5384,0.5346,0.5346,0.5309",
   "arena":{
    "type":"mwm",
    "trial.length":"120",
    "arena.bounds":"circle 133.655 103.5381 95",
    "goal":"circle 121.8934 154.6834 10"
   },
   "factor_Strain":"B6",
   "factor_Probe":"FALSE"
  },
  {
   "id":"Track_27",
   "target":"B6_7",
   "day":"1",
   "trial":"6",
   "arena_name":"Arena_SW.txt",
   "raw.t":"0,0.08,0.16,0.24,0.32,0.4,0.48,0.56,0.64,0.72,0.8,0.88,0.96,1.04,1.12,1.2,1.28,1.36,1.44,1.52,1.6,1.68,1.76,1.84,1.92,2,2.08,2.16,2.24,2.32,2.4,2.48,2.56,2.64,2.72,2.8,2.88,2.96,3.04,3.12,3.2,3.28,3.36,3.44,3.52,3.6,3.68,3.76,3.84,3.92,4,4.08,4.16,4.24,4.32,4.4,4.48,4.56,4.64,4.72,4.8,4.88,4.96,5.04,5.12,5.2,5.28,5.36,5.44,5.52,5.6,5.68,5.76,5.84,5.92,6,6.08,6.16,6.24,6.32,6.4,6.48,6.56,6.64,6.72,6.8,6.88,6.96,7.04,7.12,7.2,7.28,7.36,7.44,7.52,7.6,7.68,7.76,7.84,7.92,8,8.08,8.16,8.24,8.32,8.4,8.48,8.56,8.64,8.72,8.8,8.88,8.96,9.04,9.12,9.2,9.28,9.36,9.44,9.52,9.6,9.68,9.76,9.84,9.92,10,10.08,10.16,10.24,10.32,10.4,10.48,10.56,10.64,10.72,10.8,10.88,10.96,11.04,11.12,11.2,11.28,11.36,11.44,11.52,11.6,11.68,11.76,11.84,11.92,12,12.08,12.16,12.24,12.32,12.4,12.48,12.56,12.64,12.72,12.8,12.88,12.96,13.04,13.12,13.2,13.28,13.36,13.44,13.52,13.6,13.68,13.76,13.84,13.92,14,14.08,14.16,14.24,14.32,14.4,14.48,14.56,14.64,14.72,14.8,14.88,14.96,15.04,15.12,15.2,15.28,15.36,15.44,15.52,15.6,15.68,15.76,15.84,15.92,16,16.08,16.16,16.24,16.32,16.4,16.48,16.56,16.64,16.72,16.8,16.88,16.96,17.04,17.12,17.2,17.28,17.36,17.44,17.52,17.6,17.68,17.76,17.84,17.92,18,18.08",
   "raw.x":"221.3327,220.9763,220.6199,220.9763,208.1454,206.7197,204.9377,202.4428,200.3043,198.5222,196.7402,194.6017,192.4632,191.0375,190.6811,190.3247,190.6811,191.394,192.1068,193.5324,194.9581,196.0273,197.453,198.8786,199.9479,201.3735,202.0864,203.1556,203.8684,204.9377,205.6505,206.3633,207.0761,207.789,208.1454,208.5018,208.8582,209.571,209.9275,210.6403,210.9967,211.7095,212.4223,212.7788,212.7788,212.0659,210.9967,209.9275,208.5018,206.7197,204.5813,203.1556,200.6607,198.5222,196.3837,194.2453,191.7504,189.9683,187.8298,185.3349,182.84,180.7016,178.2067,175.7118,173.5733,171.0784,169.2963,167.5143,166.0886,165.0194,164.3065,163.9501,163.9501,163.9501,163.2373,162.8809,162.5245,161.8117,160.7424,159.3168,158.2475,156.8219,155.7526,155.0398,154.6834,154.327,154.327,154.327,154.327,154.327,153.9706,153.6141,152.9013,152.1885,151.8321,151.1193,150.7628,150.05,150.05,149.3372,148.9808,147.9115,147.1987,146.1295,145.4166,144.3474,143.6346,142.9217,142.2089,141.4961,140.7833,140.0704,139.714,139.3576,139.0012,139.0012,139.0012,139.0012,139.3576,139.714,139.714,140.0704,140.4269,140.7833,141.4961,141.8525,142.9217,143.991,145.0602,146.4859,148.2679,149.6936,151.1193,152.5449,153.9706,155.3962,157.5347,159.3168,161.4552,162.8809,164.663,166.445,168.5835,170.3656,172.1476,173.9297,176.4246,178.2067,180.3451,182.1272,183.9093,186.0478,187.8298,189.6119,191.394,192.8196,194.2453,195.6709,196.3837,197.453,198.1658,198.5222,198.8786,199.5915,199.9479,200.3043,200.6607,201.0171,201.0171,201.0171,200.6607,199.9479,199.2351,197.8094,196.7402,195.6709,194.2453,192.8196,191.394,189.6119,187.8298,186.0478,184.2657,182.4836,180.3451,178.9195,177.1374,175.3554,173.5733,172.1476,170.3656,168.5835,166.445,165.0194,163.2373,161.0988,159.3168,157.5347,155.3962,153.6141,151.4757,149.6936,147.5551,145.7731,143.6346,141.8525,140.0704,138.2884,136.5063,134.7242,132.9422,131.5165,129.378,127.2396,125.8139,124.7447,123.6754,122.9626,122.2498,122.2498,122.6062,122.6062,122.6062,122.6062,122.6062,122.6062,122.6062",
   "raw.y":"139.0012,140.4269,140.7833,140.4269,140.0704,139.3576,138.2884,137.2191,135.7935,134.3678,133.2986,131.5165,130.0909,128.6652,127.2396,125.4575,124.0318,122.2498,121.1805,119.7549,118.6856,117.9728,117.6164,116.9036,116.9036,116.1907,116.1907,115.8343,115.4779,115.1215,114.4087,114.4087,114.0523,113.6959,113.3394,113.3394,112.983,112.983,112.983,112.983,113.3394,114.0523,115.1215,116.5472,117.9728,119.7549,121.1805,122.6062,124.0318,125.1011,126.1703,126.8831,127.596,128.3088,128.6652,129.0216,129.7345,130.0909,130.4473,130.8037,131.1601,131.5165,131.8729,132.2293,132.9422,133.655,134.7242,136.1499,137.2191,138.6448,140.0704,141.4961,142.5653,143.2782,144.3474,144.7038,145.4166,145.7731,145.7731,145.0602,144.3474,143.2782,141.8525,140.4269,139.0012,137.2191,135.7935,134.0114,132.5858,130.8037,129.0216,127.2396,125.8139,124.0318,122.2498,120.4677,118.3292,116.5472,114.4087,112.6266,110.8445,109.0625,106.924,105.4983,103.0035,101.5778,99.4393,97.6573,95.5188,93.7367,91.5982,89.8162,88.0341,86.252,84.1135,82.3315,80.193,78.4109,76.2725,74.4904,72.3519,70.2134,68.4314,66.2929,64.1544,62.7287,60.5903,59.1646,57.3825,55.9569,54.5312,53.1056,51.6799,50.6107,49.8979,49.8979,49.5415,49.8979,50.2543,50.6107,51.3235,52.0363,52.3928,53.462,54.1748,54.8877,55.9569,56.3133,57.0261,57.739,58.4518,59.521,60.5903,61.6595,63.4416,64.8672,66.2929,68.0749,69.857,71.6391,74.134,76.2725,78.4109,80.5494,82.6879,84.47,86.9649,89.1033,91.2418,93.3803,95.5188,97.6573,99.4393,101.2214,103.0035,105.1419,106.924,108.7061,110.4881,112.2702,114.0523,115.4779,116.9036,118.3292,120.1113,121.5369,123.319,125.1011,126.8831,128.6652,130.4473,132.2293,134.0114,135.4371,137.2191,138.6448,140.0704,141.4961,142.9217,143.991,145.4166,146.4859,147.9115,148.9808,150.05,151.1193,152.1885,152.9013,153.9706,154.327,154.327,154.327,153.9706,153.2577,152.5449,152.5449,152.1885,151.4757,151.4757,151.4757,151.1193,151.1193,151.4757,151.4757,151.4757,151.4757,151.4757",
   "t":"0,0.0006667,0.001333,0.002,0.002667,0.003333,0.004,0.004667,0.005333,0.006,0.006667,0.007333,0.008,0.008667,0.009333,0.01,0.01067,0.01133,0.012,0.01267,0.01333,0.014,0.01467,0.01533,0.016,0.01667,0.01733,0.018,0.01867,0.01933,0.02,0.02067,0.02133,0.022,0.02267,0.02333,0.024,0.02467,0.02533,0.026,0.02667,0.02733,0.028,0.02867,0.02933,0.03,0.03067,0.03133,0.032,0.03267,0.03333,0.034,0.03467,0.03533,0.036,0.03667,0.03733,0.038,0.03867,0.03933,0.04,0.04067,0.04133,0.042,0.04267,0.04333,0.044,0.04467,0.04533,0.046,0.04667,0.04733,0.048,0.04867,0.04933,0.05,0.05067,0.05133,0.052,0.05267,0.05333,0.054,0.05467,0.05533,0.056,0.05667,0.05733,0.058,0.05867,0.05933,0.06,0.06067,0.06133,0.062,0.06267,0.06333,0.064,0.06467,0.06533,0.066,0.06667,0.06733,0.068,0.06867,0.06933,0.07,0.07067,0.07133,0.072,0.07267,0.07333,0.074,0.07467,0.07533,0.076,0.07667,0.07733,0.078,0.07867,0.07933,0.08,0.08067,0.08133,0.082,0.08267,0.08333,0.084,0.08467,0.08533,0.086,0.08667,0.08733,0.088,0.08867,0.08933,0.09,0.09067,0.09133,0.092,0.09267,0.09333,0.094,0.09467,0.09533,0.096,0.09667,0.09733,0.098,0.09867,0.09933,0.1,0.1007,0.1013,0.102,0.1027,0.1033,0.104,0.1047,0.1053,0.106,0.1067,0.1073,0.108,0.1087,0.1093,0.11,0.1107,0.1113,0.112,0.1127,0.1133,0.114,0.1147,0.1153,0.116,0.1167,0.1173,0.118,0.1187,0.1193,0.12,0.1207,0.1213,0.122,0.1227,0.1233,0.124,0.1247,0.1253,0.126,0.1267,0.1273,0.128,0.1287,0.1293,0.13,0.1307,0.1313,0.132,0.1327,0.1333,0.134,0.1347,0.1353,0.136,0.1367,0.1373,0.138,0.1387,0.1393,0.14,0.1407,0.1413,0.142,0.1427,0.1433,0.144,0.1447,0.1453,0.146,0.1467,0.1473,0.148,0.1487,0.1493,0.15,0.1507",
   "x":"0.9229,0.9192,0.9154,0.9192,0.7841,0.7691,0.7503,0.7241,0.7016,0.6828,0.6641,0.6415,0.619,0.604,0.6003,0.5965,0.6003,0.6078,0.6153,0.6303,0.6453,0.6566,0.6716,0.6866,0.6978,0.7128,0.7203,0.7316,0.7391,0.7503,0.7578,0.7654,0.7729,0.7804,0.7841,0.7879,0.7916,0.7991,0.8029,0.8104,0.8141,0.8216,0.8291,0.8329,0.8329,0.8254,0.8141,0.8029,0.7879,0.7691,0.7466,0.7316,0.7053,0.6828,0.6603,0.6378,0.6115,0.5928,0.5703,0.544,0.5177,0.4952,0.469,0.4427,0.4202,0.3939,0.3752,0.3564,0.3414,0.3302,0.3226,0.3189,0.3189,0.3189,0.3114,0.3076,0.3039,0.2964,0.2851,0.2701,0.2589,0.2439,0.2326,0.2251,0.2214,0.2176,0.2176,0.2176,0.2176,0.2176,0.2138,0.2101,0.2026,0.1951,0.1913,0.1838,0.1801,0.1726,0.1726,0.1651,0.1613,0.1501,0.1426,0.1313,0.1238,0.1126,0.105,0.09754,0.09004,0.08254,0.07503,0.06753,0.06378,0.06003,0.05628,0.05628,0.05628,0.05628,0.06003,0.06378,0.06378,0.06753,0.07128,0.07503,0.08254,0.08629,0.09754,0.1088,0.1201,0.1351,0.1538,0.1688,0.1838,0.1988,0.2138,0.2289,0.2514,0.2701,0.2926,0.3076,0.3264,0.3452,0.3677,0.3864,0.4052,0.4239,0.4502,0.469,0.4915,0.5102,0.529,0.5515,0.5703,0.589,0.6078,0.6228,0.6378,0.6528,0.6603,0.6716,0.6791,0.6828,0.6866,0.6941,0.6978,0.7016,0.7053,0.7091,0.7091,0.7091,0.7053,0.6978,0.6903,0.6753,0.6641,0.6528,0.6378,0.6228,0.6078,0.589,0.5703,0.5515,0.5327,0.514,0.4915,0.4765,0.4577,0.439,0.4202,0.4052,0.3864,0.3677,0.3452,0.3302,0.3114,0.2889,0.2701,0.2514,0.2289,0.2101,0.1876,0.1688,0.1463,0.1276,0.105,0.08629,0.06753,0.04877,0.03001,0.01125,-0.007503,-0.02251,-0.04502,-0.06753,-0.08254,-0.09379,-0.105,-0.1126,-0.1201,-0.1201,-0.1163,-0.1163,-0.1163,-0.1163,-0.1163,-0.1163,-0.1163",
   "y":"0.3733,0.3883,0.3921,0.3883,0.3846,0.377,0.3658,0.3545,0.3395,0.3245,0.3133,0.2945,0.2795,0.2645,0.2495,0.2307,0.2157,0.197,0.1857,0.1707,0.1594,0.1519,0.1482,0.1407,0.1407,0.1332,0.1332,0.1294,0.1257,0.1219,0.1144,0.1144,0.1107,0.1069,0.1032,0.1032,0.09942,0.09942,0.09942,0.09942,0.1032,0.1107,0.1219,0.1369,0.1519,0.1707,0.1857,0.2007,0.2157,0.227,0.2382,0.2457,0.2532,0.2607,0.2645,0.2682,0.2758,0.2795,0.2833,0.287,0.2908,0.2945,0.2983,0.302,0.3095,0.317,0.3283,0.3433,0.3545,0.3695,0.3846,0.3996,0.4108,0.4183,0.4296,0.4333,0.4408,0.4446,0.4446,0.4371,0.4296,0.4183,0.4033,0.3883,0.3733,0.3545,0.3395,0.3208,0.3058,0.287,0.2682,0.2495,0.2345,0.2157,0.197,0.1782,0.1557,0.1369,0.1144,0.09567,0.07691,0.05815,0.03564,0.02063,-0.005627,-0.02063,-0.04315,-0.0619,-0.08441,-0.1032,-0.1257,-0.1444,-0.1632,-0.182,-0.2045,-0.2232,-0.2457,-0.2645,-0.287,-0.3058,-0.3283,-0.3508,-0.3695,-0.3921,-0.4146,-0.4296,-0.4521,-0.4671,-0.4858,-0.5009,-0.5159,-0.5309,-0.5459,-0.5571,-0.5646,-0.5646,-0.5684,-0.5646,-0.5609,-0.5571,-0.5496,-0.5421,-0.5384,-0.5271,-0.5196,-0.5121,-0.5009,-0.4971,-0.4896,-0.4821,-0.4746,-0.4633,-0.4521,-0.4408,-0.4221,-0.4071,-0.3921,-0.3733,-0.3545,-0.3358,-0.3095,-0.287,-0.2645,-0.242,-0.2195,-0.2007,-0.1745,-0.1519,-0.1294,-0.1069,-0.08441,-0.0619,-0.04315,-0.02439,-0.005627,0.01688,0.03564,0.0544,0.07316,0.09192,0.1107,0.1257,0.1407,0.1557,0.1745,0.1895,0.2082,0.227,0.2457,0.2645,0.2833,0.302,0.3208,0.3358,0.3545,0.3695,0.3846,0.3996,0.4146,0.4258,0.4408,0.4521,0.4671,0.4783,0.4896,0.5009,0.5121,0.5196,0.5309,0.5346,0.5346,0.5346,0.5309,0.5234,0.5159,0.5159,0.5121,0.5046,0.5046,0.5046,0.5009,0.5009,0.5046,0.5046,0.5046,0.5046,0.5046",
   "arena":{
    "type":"mwm",
    "trial.length":"120",
    "arena.bounds":"circle 133.655 103.5381 95",
    "goal":"circle 121.8934 154.6834 10"
   },
   "factor_Strain":"B6",
   "factor_Probe":"FALSE"
  },
  {
   "id":"Track_28",
   "target":"B6_8",
   "day":"1",
   "trial":"6",
   "arena_name":"Arena_SW.txt",
   "raw.t":"0,0.08,0.16,0.24,0.32,0.4,0.48,0.56,0.64,0.72,0.8,0.88,0.96,1.04,1.12,1.2,1.28,1.36,1.44,1.52,1.6,1.68,1.76,1.84,1.92,2,2.08,2.16,2.24,2.32,2.4,2.48,2.56,2.64,2.72,2.8,2.88,2.96,3.04,3.12,3.2,3.28,3.36,3.44,3.52,3.6,3.68,3.76,3.84,3.92,4,4.08",
   "raw.x":"219.1942,218.8378,218.8378,218.4814,218.8378,218.8378,208.1454,205.6505,203.8684,201.7299,199.2351,196.7402,194.6017,191.7504,189.6119,186.7606,183.9093,181.4144,178.5631,175.3554,172.5041,170.0092,167.1579,164.3065,161.8117,159.3168,156.4655,153.9706,151.4757,148.9808,146.4859,143.6346,141.4961,138.6448,135.7935,133.2986,130.8037,128.3088,126.1703,125.4575,124.3883,123.319,122.9626,122.6062,121.8934,121.8934,121.8934,121.8934,121.8934,121.8934,121.8934,121.8934",
   "raw.y":"142.5653,142.9217,142.5653,142.2089,141.4961,140.7833,145.4166,145.4166,145.4166,145.7731,146.1295,146.4859,146.8423,147.1987,147.5551,147.9115,148.6244,148.9808,149.3372,148.9808,148.6244,148.2679,147.9115,147.1987,147.1987,147.1987,147.1987,147.1987,147.5551,147.9115,148.6244,149.3372,149.6936,149.6936,149.6936,150.05,150.05,150.7628,151.4757,152.1885,152.9013,153.2577,153.6141,153.6141,153.6141,153.6141,153.6141,153.6141,153.6141,153.6141,153.6141,153.6141",
   "t":"0,0.0006667,0.001333,0.002,0.002667,0.003333,0.004,0.004667,0.005333,0.006,0.006667,0.007333,0.008,0.008667,0.009333,0.01,0.01067,0.01133,0.012,0.01267,0.01333,0.014,0.01467,0.01533,0.016,0.01667,0.01733,0.018,0.01867,0.01933,0.02,0.02067,0.02133,0.022,0.02267,0.02333,0.024,0.02467,0.02533,0.026,0.02667,0.02733,0.028,0.02867,0.02933,0.03,0.03067,0.03133,0.032,0.03267,0.03333,0.034",
   "x":"0.9004,0.8967,0.8967,0.8929,0.8967,0.8967,0.7841,0.7578,0.7391,0.7166,0.6903,0.6641,0.6415,0.6115,0.589,0.559,0.529,0.5027,0.4727,0.439,0.4089,0.3827,0.3527,0.3226,0.2964,0.2701,0.2401,0.2138,0.1876,0.1613,0.1351,0.105,0.08254,0.05252,0.02251,-0.003752,-0.03001,-0.05628,-0.07879,-0.08629,-0.09754,-0.1088,-0.1126,-0.1163,-0.1238,-0.1238,-0.1238,-0.1238,-0.1238,-0.1238,-0.1238,-0.1238",
   "y":"0.4108,0.4146,0.4108,0.4071,0.3996,0.3921,0.4408,0.4408,0.4408,0.4446,0.4483,0.4521,0.4558,0.4596,0.4633,0.4671,0.4746,0.4783,0.4821,0.4783,0.4746,0.4708,0.4671,0.4596,0.4596,0.4596,0.4596,0.4596,0.4633,0.4671,0.4746,0.4821,0.4858,0.4858,0.4858,0.4896,0.4896,0.4971,0.5046,0.5121,0.5196,0.5234,0.5271,0.5271,0.5271,0.5271,0.5271,0.5271,0.5271,0.5271,0.5271,0.5271",
   "arena":{
    "type":"mwm",
    "trial.length":"120",
    "arena.bounds":"circle 133.655 103.5381 95",
    "goal":"circle 121.8934 154.6834 10"
   },
   "factor_Strain":"B6",
   "factor_Probe":"FALSE"
  },
  {
   "id":"Track_29",
   "target":"B6_6",
   "day":"1",
   "trial":"6",
   "arena_name":"Arena_SW.txt",
   "raw.t":"0,0.08,0.16,0.24,0.32,0.4,0.48,0.56,0.64,0.72,0.8,0.88,0.96,1.04,1.12,1.2,1.28,1.36,1.44,1.52,1.6,1.68,1.76,1.84,1.92,2,2.08,2.16,2.24,2.32,2.4,2.48,2.56,2.64,2.72,2.8,2.88,2.96,3.04,3.12,3.2,3.28,3.36,3.44,3.52,3.6,3.68,3.76,3.84,3.92,4,4.08,4.16,4.24,4.32,4.4,4.48,4.56,4.64,4.72,4.8,4.88,4.96,5.04,5.12,5.2,5.28,5.36,5.44,5.52,5.6,5.68,5.76,5.84,5.92,6,6.08,6.16,6.24,6.32,6.4,6.48,6.56,6.64,6.72,6.8,6.88,6.96,7.04,7.12,7.2,7.28,7.36,7.44,7.52,7.6,7.68,7.76,7.84,7.92,8,8.08,8.16,8.24,8.32,8.4,8.48,8.56,8.64,8.72,8.8,8.88,8.96,9.04,9.12,9.2,9.28,9.36,9.44,9.52,9.6,9.68,9.76,9.84,9.92,10,10.08,10.16,10.24,10.32,10.4,10.48,10.56,10.64,10.72,10.8,10.88,10.96,11.04,11.12,11.2,11.28,11.36,11.44,11.52,11.6,11.68,11.76,11.84,11.92,12,12.08,12.16,12.24,12.32,12.4,12.48,12.56,12.64,12.72,12.8,12.88,12.96,13.04,13.12,13.2,13.28,13.36,13.44,13.52,13.6,13.68,13.76,13.84,13.92,14,14.08,14.16,14.24,14.32,14.4,14.48,14.56,14.64,14.72,14.8,14.88,14.96,15.04,15.12,15.2,15.28,15.36,15.44,15.52,15.6,15.68,15.76,15.84,15.92,16,16.08,16.16,16.24,16.32,16.4,16.48,16.56,16.64,16.72,16.8,16.88,16.96,17.04,17.12,17.2,17.28,17.36,17.44,17.52,17.6,17.68,17.76,17.84,17.92,18,18.08,18.16,18.24,18.32,18.4,18.48,18.56,18.64,18.72,18.8,18.88,18.96,19.04,19.12,19.2,19.28,19.36,19.44,19.52,19.6,19.68,19.76,19.84,19.92,20,20.08,20.16,20.24,20.32,20.4,20.48,20.56,20.64,20.72,20.8,20.88,20.96,21.04,21.12,21.2,21.28,21.36,21.44,21.52,21.6,21.68,21.76,21.84,21.92,22,22.08,22.16,22.24,22.32,22.4,22.48,22.56,22.64,22.72,22.8,22.88,22.96,23.04,23.12,23.2,23.28,23.36,23.44,23.52,23.6,23.68,23.76,23.84,23.92,24,24.08,24.16,24.24,24.32,24.4,24.48,24.56,24.64,24.72,24.8,24.88,24.96,25.04,25.12,25.2,25.28,25.36,25.44,25.52,25.6,25.68,25.76,25.84,25.92,26,26.08,26.16,26.24,26.32,26.4,26.48,26.56,26.64,26.72,26.8,26.88,26.96,27.04,27.12,27.2,27.28,27.36,27.44,27.52,27.6,27.68,27.76,27.84,27.92,28,28.08,28.16,28.24,28.32,28.4,28.48,28.56,28.64,28.72,28.8,28.88,28.96,29.04,29.12,29.2,29.28,29.36,29.44,29.52,29.6,29.68,29.76,29.84,29.92,30,30.08,30.16,30.24,30.32,30.4,30.48,30.56,30.64,30.72,30.8,30.88,30.96,31.04,31.12,31.2,31.28,31.36,31.44,31.52,31.6,31.68,31.76,31.84,31.92,32,32.08,32.16,32.24,32.32,32.4,32.48,32.56,32.64,32.72,32.8,32.88,32.96,33.04,33.12,33.2,33.28,33.36,33.44,33.52,33.6,33.68,33.76,33.84,33.92,34,34.08,34.16,34.24,34.32,34.4,34.48,34.56,34.64,34.72,34.8,34.88,34.96,35.04,35.12,35.2,35.28,35.36,35.44,35.52,35.6,35.68,35.76,35.84,35.92,36,36.08,36.16,36.24,36.32,36.4,36.48,36.56,36.64,36.72,36.8,36.88,36.96,37.04,37.12,37.2,37.28,37.36,37.44,37.52,37.6,37.68,37.76,37.84,37.92,38,38.08,38.16,38.24,38.32,38.4,38.48,38.56,38.64,38.72,38.8,38.88,38.96,39.04,39.12,39.2,39.28,39.36,39.44,39.52,39.6,39.68,39.76,39.84,39.92,40,40.08,40.16,40.24,40.32,40.4,40.48,40.56,40.64,40.72,40.8,40.88,40.96,41.04,41.12,41.2,41.28,41.36,41.44,41.52,41.6,41.68,41.76,41.84,41.92,42,42.08,42.16,42.24,42.32,42.4,42.48,42.56,42.64,42.72,42.8,42.88,42.96,43.04,43.12,43.2,43.28,43.36,43.44,43.52,43.6,43.68,43.76,43.84,43.92,44,44.08,44.16,44.24,44.32,44.4,44.48,44.56,44.64,44.72,44.8,44.88,44.96,45.04,45.12,45.2,45.28,45.36,45.44,45.52,45.6,45.68,45.76,45.84,45.92,46,46.08,46.16,46.24,46.32,46.4,46.48,46.56,46.64,46.72,46.8,46.88,46.96,47.04,47.12,47.2,47.28,47.36,47.44,47.52,47.6,47.68,47.76,47.84,47.92,48,48.08,48.16,48.24,48.32,48.4,48.48,48.56,48.64,48.72,48.8,48.88,48.96,49.04,49.12,49.2,49.28,49.36,49.44,49.52,49.6,49.68,49.76,49.84,49.92,50,50.08,50.16,50.24,50.32,50.4,50.48,50.56,50.64,50.72,50.8,50.88,50.96,51.04,51.12,51.2,51.28,51.36,51.44,51.52,51.6,51.68,51.76,51.84,51.92,52,52.08,52.16,52.24,52.32,52.4,52.48,52.56,52.64,52.72,52.8,52.88,52.96,53.04,53.12,53.2,53.28,53.36,53.44,53.52,53.6,53.68,53.76,53.84,53.92,54,54.08,54.16,54.24,54.32,54.4,54.48,54.56,54.64,54.72,54.8,54.88,54.96,55.04,55.12,55.2,55.28,55.36,55.44,55.52,55.6,55.68,55.76,55.84,55.92,56,56.08,56.16,56.24,56.32,56.4,56.48,56.56,56.64,56.72,56.8,56.88,56.96,57.04,57.12,57.2,57.28,57.36,57.44,57.52,57.6,57.68,57.76,57.84,57.92,58,58.08,58.16,58.24,58.32,58.4,58.48,58.56,58.64,58.72,58.8,58.88,58.96,59.04,59.12,59.2,59.28,59.36,59.44,59.52,59.6,59.68,59.76,59.84,59.92,60,60.08,60.16,60.24,60.32,60.4,60.48,60.56,60.64,60.72,60.8,60.88,60.96,61.04,61.12,61.2,61.28,61.36,61.44,61.52,61.6,61.68,61.76,61.84,61.92,62,62.08,62.16,62.24,62.32,62.4,62.48,62.56,62.64,62.72,62.8,62.88,62.96,63.04,63.12,63.2,63.28,63.36,63.44,63.52,63.6,63.68,63.76,63.84,63.92,64,64.08,64.16,64.24,64.32,64.4,64.48,64.56,64.64,64.72,64.8,64.88,64.96,65.04,65.12,65.2,65.28,65.36,65.44,65.52,65.6,65.68,65.76,65.84,65.92,66,66.08,66.16,66.24,66.32,66.4,66.48,66.56,66.64,66.72,66.8,66.88,66.96,67.04,67.12,67.2,67.28,67.36,67.44,67.52,67.6,67.68,67.76,67.84,67.92,68,68.08,68.16,68.24,68.32,68.4,68.48,68.56,68.64,68.72,68.8,68.88,68.96,69.04,69.12,69.2,69.28,69.36,69.44,69.52,69.6,69.68,69.76,69.84,69.92,70,70.08,70.16,70.24,70.32,70.4,70.48,70.56,70.64,70.72,70.8,70.88,70.96,71.04,71.12,71.2,71.28,71.36,71.44,71.52,71.6,71.68,71.76,71.84,71.92,72,72.08,72.16,72.24,72.32,72.4,72.48,72.56,72.64,72.72,72.8,72.88,72.96,73.04,73.12,73.2,73.28,73.36,73.44,73.52,73.6,73.68,73.76,73.84,73.92,74,74.08,74.16,74.24,74.32,74.4,74.48,74.56,74.64,74.72,74.8,74.88,74.96,75.04,75.12,75.2,75.28,75.36,75.44,75.52,75.6,75.68,75.76,75.84,75.92,76,76.08,76.16,76.24,76.32,76.4,76.48,76.56,76.64,76.72,76.8,76.88,76.96,77.04,77.12,77.2,77.28,77.36,77.44,77.52,77.6,77.68,77.76,77.84,77.92,78,78.08,78.16,78.24,78.32,78.4,78.48,78.56,78.64,78.72,78.8,78.88,78.96,79.04,79.12,79.2,79.28,79.36,79.44,79.52,79.6,79.68,79.76,79.84,79.92,80,80.08,80.16,80.24,80.32,80.4,80.48,80.56,80.64,80.72,80.8,80.88,80.96,81.04,81.12,81.2,81.28,81.36,81.44,81.52,81.6,81.68,81.76,81.84,81.92,82,82.08,82.16,82.24,82.32,82.4,82.48,82.56,82.64,82.72,82.8,82.88,82.96,83.04,83.12,83.2,83.28,83.36,83.44,83.52,83.6,83.68,83.76,83.84,83.92,84,84.08,84.16,84.24,84.32,84.4,84.48,84.56,84.64,84.72,84.8,84.88,84.96,85.04,85.12,85.2,85.28,85.36,85.44,85.52,85.6,85.68,85.76,85.84,85.92,86,86.08,86.16,86.24,86.32,86.4,86.48,86.56,86.64,86.72,86.8,86.88,86.96,87.04,87.12,87.2,87.28,87.36,87.44,87.52,87.6,87.68,87.76,87.84,87.92,88,88.08,88.16,88.24,88.32,88.4,88.48,88.56,88.64,88.72,88.8,88.88,88.96,89.04,89.12,89.2,89.28,89.36,89.44,89.52,89.6,89.68,89.76,89.84,89.92,90,90.08,90.16,90.24,90.32,90.4,90.48,90.56,90.64,90.72,90.8,90.88,90.96,91.04,91.12,91.2,91.28,91.36,91.44,91.52,91.6,91.68,91.76,91.84,91.92,92,92.08,92.16,92.24,92.32,92.4,92.48,92.56,92.64,92.72,92.8,92.88,92.96,93.04,93.12,93.2,93.28,93.36,93.44,93.52,93.6,93.68,93.76,93.84,93.92,94,94.08,94.16,94.24,94.32,94.4,94.48,94.56,94.64,94.72,94.8,94.88,94.96,95.04,95.12,95.2,95.28,95.36,95.44,95.52,95.6,95.68,95.76,95.84,95.92,96,96.08,96.16,96.24,96.32,96.4,96.48,96.56,96.64,96.72,96.8,96.88,96.96,97.04,97.12,97.2,97.28,97.36,97.44,97.52,97.6,97.68,97.76,97.84,97.92,98,98.08,98.16,98.24,98.32,98.4,98.48,98.56,98.64,98.72,98.8,98.88,98.96,99.04,99.12,99.2,99.28,99.36,99.44,99.52,99.6,99.68,99.76,99.84,99.92,100,100.08,100.16,100.24,100.32,100.4,100.48,100.56,100.64,100.72,100.8,100.88,100.96,101.04,101.12,101.2,101.28,101.36,101.44,101.52,101.6,101.68,101.76,101.84,101.92,102,102.08,102.16,102.24,102.32,102.4,102.48,102.56,102.64,102.72,102.8,102.88,102.96,103.04,103.12,103.2,103.28,103.36,103.44,103.52,103.6,103.68,103.76,103.84,103.92,104,104.08,104.16,104.24,104.32,104.4,104.48,104.56,104.64,104.72,104.8,104.88,104.96,105.04,105.12,105.2,105.28,105.36,105.44,105.52,105.6,105.68,105.76,105.84,105.92,106,106.08,106.16,106.24,106.32,106.4,106.48,106.56,106.64,106.72,106.8,106.88,106.96,107.04,107.12,107.2,107.28,107.36,107.44,107.52,107.6,107.68,107.76,107.84,107.92,108,108.08,108.16,108.24,108.32,108.4,108.48,108.56,108.64,108.72,108.8,108.88,108.96,109.04,109.12,109.2,109.28,109.36,109.44,109.52,109.6,109.68,109.76,109.84,109.92,110,110.08,110.16,110.24,110.32,110.4,110.48,110.56,110.64,110.72,110.8,110.88,110.96,111.04,111.12,111.2,111.28,111.36,111.44,111.52,111.6,111.68,111.76,111.84,111.92,112,112.08,112.16,112.24,112.32,112.4,112.48,112.56,112.64,112.72,112.8,112.88,112.96,113.04,113.12,113.2,113.28,113.36,113.44,113.52,113.6,113.68,113.76,113.84,113.92,114,114.08,114.16,114.24,114.32,114.4,114.48,114.56,114.64,114.72,114.8,114.88,114.96,115.04,115.12,115.2,115.28,115.36,115.44,115.52,115.6,115.68,115.76,115.84,115.92,116,116.08,116.16,116.24,116.32,116.4,116.48,116.56,116.64,116.72,116.8,116.88,116.96,117.04,117.12,117.2,117.28,117.36,117.44,117.52,117.6,117.68,117.76,117.84,117.92,118,118.08,118.16,118.24,118.32,118.4,118.48,118.56,118.64,118.72,118.8,118.88,118.96,119.04,119.12,119.2,119.28,119.36,119.44,119.52,119.6,119.68,119.76,119.84,119.92",
   "raw.x":"221.3327,220.9763,221.3327,220.2634,210.2839,210.2839,210.6403,212.0659,213.4916,214.5608,214.9172,216.3429,216.6993,216.3429,215.6301,215.2737,214.9172,214.2044,214.2044,214.5608,215.2737,216.3429,217.4121,218.8378,220.6199,222.0455,223.1147,223.4712,223.1147,222.7583,222.0455,221.6891,221.3327,220.9763,220.6199,219.907,217.0557,214.9172,212.7788,211.7095,209.571,207.789,206.0069,203.8684,202.4428,200.6607,198.5222,197.0966,194.9581,193.176,191.394,189.6119,188.1862,186.0478,184.6221,182.84,181.058,179.2759,177.4938,175.7118,173.9297,172.1476,170.3656,168.5835,167.1579,165.7322,164.3065,163.2373,162.1681,161.4552,161.0988,160.386,160.0296,159.6732,159.3168,158.9603,158.6039,158.6039,158.6039,158.2475,158.2475,158.6039,158.6039,158.9603,159.6732,160.7424,161.8117,163.2373,164.663,166.445,167.8707,169.6527,171.0784,172.8605,174.6425,175.7118,177.1374,177.4938,178.5631,178.9195,178.9195,178.9195,178.5631,178.2067,176.781,176.0682,174.6425,173.2169,172.1476,170.3656,168.5835,166.8014,165.3758,163.2373,161.8117,159.6732,157.8911,156.109,153.9706,151.8321,150.4064,148.2679,146.4859,144.3474,142.9217,140.7833,139.0012,136.8627,135.0807,133.2986,131.1601,129.378,127.2396,125.8139,123.6754,121.5369,119.7549,117.6164,115.4779,113.3394,111.5574,109.4189,107.2804,105.4983,103.3599,101.5778,99.4393,97.6573,95.5188,93.7367,91.9546,90.1726,88.3905,86.6084,85.1828,83.0443,81.2622,79.1238,77.3417,75.5596,73.4211,71.6391,69.857,68.0749,65.9365,64.1544,62.7287,60.9467,59.521,57.739,56.3133,54.8877,53.462,52.0363,50.2543,48.8286,47.7594,46.6901,44.9081,44.1953,42.7696,41.7004,40.2747,39.2055,38.4926,38.1362,38.1362,38.4926,38.8491,38.8491,39.2055,39.5619,39.5619,39.9183,41.7004,43.8388,44.9081,45.9773,47.403,48.4722,49.8979,51.3235,52.3928,53.8184,55.2441,57.0261,58.8082,60.2339,62.0159,63.4416,65.5801,67.0057,69.1442,70.9263,72.7083,74.4904,76.2725,78.0545,80.193,81.9751,84.1135,85.8956,87.6777,89.8162,91.5982,93.7367,95.5188,97.6573,99.4393,101.2214,103.3599,105.1419,106.924,108.7061,110.4881,111.9138,113.6959,115.4779,117.26,119.0421,120.4677,121.8934,123.6754,125.1011,126.8831,128.3088,130.0909,131.5165,132.9422,134.3678,135.7935,137.2191,138.6448,139.714,140.7833,142.2089,143.2782,144.3474,145.4166,146.4859,147.9115,148.9808,150.4064,151.4757,152.9013,153.9706,155.3962,156.8219,157.8911,158.9603,160.386,161.4552,162.8809,163.9501,165.0194,166.0886,166.8014,167.8707,168.5835,169.6527,170.722,172.1476,173.2169,174.6425,176.0682,177.4938,178.9195,180.3451,181.7708,183.5529,184.9785,186.4042,187.4734,189.2555,190.3247,191.394,192.8196,193.5324,194.9581,196.0273,196.7402,197.0966,197.0966,197.0966,197.0966,196.7402,196.3837,196.0273,196.0273,195.6709,194.9581,194.2453,193.5324,192.4632,191.394,189.9683,188.5427,187.117,185.6913,183.9093,182.4836,181.058,179.6323,177.8503,176.4246,175.3554,174.2861,173.2169,172.5041,171.7912,171.4348,171.0784,170.722,170.3656,170.0092,169.6527,169.6527,169.2963,169.2963,169.2963,169.2963,169.2963,169.2963,169.6527,170.0092,170.3656,171.0784,171.7912,172.5041,173.2169,173.9297,174.6425,175.3554,176.0682,176.781,177.4938,178.2067,178.5631,179.2759,179.6323,179.9887,180.3451,180.7016,180.7016,181.058,181.4144,181.7708,181.7708,182.1272,182.4836,182.4836,182.84,182.84,182.84,182.84,183.1965,183.1965,183.1965,182.84,182.84,182.84,182.4836,182.1272,181.7708,181.4144,181.4144,181.058,180.7016,180.3451,179.9887,179.9887,179.6323,179.6323,179.6323,179.6323,179.9887,179.9887,180.3451,180.3451,181.058,181.4144,182.1272,182.4836,183.1965,184.2657,184.9785,186.4042,187.4734,188.8991,190.6811,192.1068,193.5324,194.6017,195.3145,196.0273,196.3837,197.453,198.5222,199.2351,200.3043,201.0171,201.7299,202.7992,203.1556,203.8684,204.5813,204.9377,204.9377,205.2941,205.2941,205.2941,205.2941,205.2941,204.9377,204.5813,204.2248,204.2248,203.8684,203.512,203.1556,202.7992,202.4428,202.0864,201.3735,201.0171,200.3043,199.5915,199.2351,198.5222,197.453,196.7402,195.6709,194.9581,193.8889,192.8196,191.7504,190.6811,189.2555,188.1862,186.7606,185.6913,184.6221,183.1965,181.7708,180.7016,179.6323,178.2067,177.1374,176.0682,174.9989,173.5733,172.5041,171.4348,170.3656,169.2963,168.2271,167.5143,166.8014,166.0886,165.3758,164.663,163.9501,163.2373,162.8809,162.1681,161.4552,160.7424,160.0296,158.9603,158.2475,157.1783,156.109,155.0398,154.327,153.2577,152.5449,151.4757,150.4064,149.3372,148.2679,147.1987,146.1295,145.0602,143.991,142.9217,141.4961,140.4269,138.6448,137.5755,135.7935,134.7242,132.9422,131.5165,130.0909,128.3088,126.8831,125.4575,123.6754,122.2498,120.8241,119.3985,117.9728,116.5472,115.1215,113.6959,112.2702,110.4881,109.0625,107.6368,106.2112,104.4291,103.0035,101.5778,100.1521,98.7265,97.3008,95.8752,94.4495,93.3803,92.3111,91.2418,90.1726,89.1033,88.0341,86.9649,85.8956,85.1828,84.1135,83.4007,82.3315,81.2622,80.193,79.1238,78.0545,76.9853,75.5596,74.134,73.0647,71.6391,70.2134,68.7878,67.3621,66.2929,64.8672,63.4416,62.0159,60.9467,59.521,58.8082,57.739,56.6697,55.9569,54.8877,54.1748,53.462,52.7492,52.3928,51.6799,51.3235,51.3235,50.9671,50.9671,50.9671,51.3235,51.6799,52.0363,52.7492,53.462,54.5312,55.2441,56.6697,57.739,58.8082,60.2339,61.6595,63.0852,64.5108,65.9365,67.3621,68.7878,70.5698,71.9955,73.7776,75.2032,76.9853,78.4109,80.193,81.9751,83.7571,85.1828,87.3213,89.1033,90.529,92.6675,94.0931,95.5188,97.6573,99.0829,100.865,102.647,104.4291,106.2112,107.9932,109.7753,111.5574,112.983,114.7651,116.5472,118.3292,120.1113,121.8934,123.319,125.1011,126.8831,128.6652,130.0909,131.8729,133.2986,135.0807,136.8627,138.2884,140.0704,141.4961,143.2782,145.0602,146.8423,148.6244,150.05,151.8321,153.6141,155.0398,156.8219,158.6039,160.386,162.1681,163.9501,165.7322,167.1579,168.9399,170.722,172.5041,173.9297,175.7118,177.1374,178.9195,179.9887,181.7708,183.1965,184.2657,185.6913,186.7606,188.1862,189.2555,190.6811,191.7504,193.176,194.2453,195.3145,196.0273,197.0966,197.8094,198.1658,198.8786,199.2351,199.2351,199.2351,199.2351,198.8786,198.5222,197.8094,197.0966,196.3837,195.3145,194.6017,193.5324,192.4632,191.0375,189.9683,188.8991,187.4734,186.0478,184.2657,182.84,181.4144,179.9887,178.5631,177.1374,175.3554,173.9297,172.1476,170.722,168.9399,167.5143,166.0886,164.3065,162.5245,160.7424,159.3168,157.8911,156.109,154.327,152.9013,150.7628,149.3372,147.5551,146.1295,144.7038,142.9217,141.1397,139.714,137.932,136.1499,134.7242,132.9422,131.5165,130.0909,128.3088,126.5267,125.1011,123.319,121.8934,120.1113,118.6856,117.26,115.4779,114.0523,112.2702,111.201,109.4189,107.6368,106.5676,105.1419,104.0727,102.647,101.5778,100.1521,98.7265,97.6573,96.2316,94.4495,93.3803,91.9546,90.529,88.7469,86.9649,85.5392,84.1135,82.6879,80.9058,79.4802,78.0545,76.6289,75.5596,74.134,72.7083,71.6391,70.5698,69.857,68.7878,68.0749,67.7185,67.3621,67.0057,66.6493,66.6493,66.6493,67.0057,67.3621,67.7185,68.0749,68.4314,68.7878,69.5006,69.857,70.5698,71.2827,71.9955,72.7083,73.4211,74.134,74.8468,75.5596,76.6289,77.3417,78.0545,78.7673,79.4802,80.193,80.9058,81.6187,82.3315,83.0443,84.1135,84.8264,85.5392,86.6084,87.6777,88.3905,89.8162,90.529,91.5982,93.0239,94.0931,95.1624,96.2316,97.3008,98.7265,99.7957,100.865,101.9342,103.0035,104.0727,104.7855,105.8548,106.924,107.9932,109.0625,110.4881,111.5574,112.6266,113.6959,115.1215,116.5472,117.6164,119.0421,120.4677,121.8934,123.6754,125.1011,126.5267,128.3088,129.7345,131.1601,132.5858,134.3678,135.7935,137.5755,138.6448,140.4269,141.8525,143.2782,144.7038,146.1295,147.1987,148.6244,150.05,151.4757,152.9013,153.9706,155.3962,156.8219,157.8911,159.3168,160.7424,162.1681,163.2373,164.663,166.0886,167.1579,168.5835,169.6527,171.0784,172.5041,173.9297,174.9989,176.4246,177.8503,179.6323,181.058,182.1272,183.5529,184.9785,186.0478,187.4734,188.8991,190.3247,191.7504,192.8196,193.8889,195.3145,196.3837,197.453,198.8786,199.5915,200.6607,201.7299,202.4428,203.512,204.2248,204.9377,205.2941,206.0069,206.3633,206.7197,207.0761,207.4326,207.4326,207.4326,207.4326,207.789,207.789,207.4326,207.4326,207.4326,207.4326,207.0761,207.0761,207.0761,206.7197,206.7197,206.3633,206.0069,205.6505,205.6505,205.2941,204.5813,204.5813,204.2248,203.512,203.1556,202.7992,202.4428,202.0864,201.7299,201.0171,200.6607,199.9479,199.5915,198.5222,198.1658,197.453,196.7402,196.0273,195.3145,194.6017,193.8889,193.176,192.4632,191.7504,191.0375,189.9683,189.2555,188.5427,187.8298,186.4042,185.6913,184.9785,183.9093,182.84,181.7708,181.058,179.9887,178.5631,177.4938,176.4246,174.9989,173.9297,172.5041,171.4348,170.3656,168.9399,167.8707,167.1579,166.0886,165.0194,163.9501,162.8809,161.8117,160.7424,159.6732,158.2475,157.1783,156.109,154.6834,152.9013,151.8321,150.4064,148.6244,147.1987,145.4166,143.991,142.5653,140.7833,139.3576,138.2884,136.8627,135.0807,133.655,132.2293,130.8037,129.378,127.9524,126.1703,124.7447,123.6754,122.2498,120.8241,119.3985,117.9728,116.5472,115.4779,114.0523,112.6266,111.201,109.4189,107.9932,106.5676,105.1419,103.7163,102.2906,101.2214,100.1521,98.7265,97.3008,96.2316,95.1624,94.0931,93.0239,92.3111,91.5982,90.8854,90.1726,89.8162,89.4597,89.4597,89.4597,89.4597,89.4597,89.4597,89.4597,89.4597,89.4597,89.4597,89.8162,90.1726,90.529,90.8854,91.5982,92.3111,93.0239,95.5188,97.6573,99.4393,100.865,101.9342,103.0035,104.0727,104.7855,105.4983,106.2112,106.924,107.6368,107.9932,108.7061,109.0625,109.7753,110.4881,111.201,111.9138,112.2702,112.983,113.6959,114.4087,115.1215,115.8343,116.5472,116.9036,117.26,117.9728,118.3292,119.0421,119.7549,120.4677,120.8241,121.8934,122.6062,123.319,124.0318,125.1011,126.1703,127.2396,128.3088,129.378,130.4473,131.8729,132.9422,134.3678,135.7935,137.2191,138.2884,140.0704,141.4961,142.9217,144.3474,145.4166,146.8423,148.6244,149.3372,151.1193,152.1885,153.6141,155.0398,156.109,157.5347,158.6039,159.6732,161.0988,162.1681,163.2373,164.3065,165.0194,166.0886,166.445,167.1579,167.8707,168.2271,168.2271,168.5835,168.5835,168.2271,168.2271,167.8707,167.1579,166.8014,166.0886,165.3758,164.3065,163.5937,162.5245,161.4552,160.386,158.9603,157.8911,156.4655,155.0398,153.6141,151.8321,150.4064,148.9808,147.1987,145.7731,144.3474,142.9217,141.4961,140.0704,138.2884,136.8627,135.0807,133.655,132.2293,130.4473,128.6652,127.2396,125.8139,123.6754,122.2498,120.4677,119.0421,117.26,115.8343,114.0523,112.6266,111.201,109.7753,108.3497,106.924,105.4983,104.0727,102.647,101.2214,99.7957,98.3701,96.9444,95.5188,94.4495,93.0239,91.5982,90.1726,89.1033,87.6777,86.6084,85.1828,84.1135,82.6879,81.6187,80.193,79.1238,78.0545,76.6289,75.5596,74.134,72.7083,71.6391,70.2134,69.1442,68.0749,67.0057,65.5801,64.5108,63.4416,62.7287,61.6595,60.5903,59.8774,58.8082,58.0954,57.3825,56.6697,56.3133,55.6005,55.2441,54.5312,54.1748,53.8184,53.462,53.1056,52.7492,52.7492,52.7492,52.7492,52.7492,52.3928,52.7492,52.7492,53.1056,53.1056,53.462,53.8184,53.8184,54.1748,54.5312,54.8877,55.2441,55.6005,55.6005,55.9569,56.3133,56.6697,57.0261,57.3825,57.3825,57.739,58.0954,58.0954,58.4518,58.8082,59.1646,59.521,60.2339,60.5903,61.3031,62.0159,62.7287,63.4416,64.5108,65.2236,66.2929,67.3621,68.4314,69.5006,70.5698,71.6391,73.0647,74.134,75.2032,76.6289,77.6981,78.7673,80.193,81.2622,82.6879,83.7571,84.8264,86.252,87.6777,88.7469,90.1726,91.5982,92.6675,94.0931,95.5188,96.588,98.0137,99.0829,100.5086,101.9342,103.3599,104.4291,105.8548,107.2804,108.7061,110.4881,111.5574,112.983,114.7651,116.1907,117.9728,119.3985,120.8241,122.2498,123.6754,125.1011,126.8831,128.3088,129.7345,131.1601,132.5858,134.0114,135.4371,137.2191,138.6448,140.0704,141.8525,143.2782,144.7038,146.1295,147.9115,149.3372,150.7628,152.1885,153.6141,155.3962,156.8219,158.2475,159.6732,161.0988,162.5245,163.9501,165.3758,166.445,167.8707,169.2963,170.3656,171.7912,172.8605,173.9297,175.3554,176.4246,177.4938,178.9195,179.9887,181.058,182.4836,183.5529,184.6221,185.6913,186.7606,187.8298,188.8991,189.9683,190.6811,191.7504,192.4632,193.176,193.8889,194.6017,194.9581,195.3145,195.6709,196.0273,196.0273,196.3837,196.3837,196.7402,196.3837,196.3837,196.3837,196.0273,195.6709,195.3145,194.9581,194.6017,193.8889,193.5324,192.8196,192.4632,191.7504,191.394,191.0375,190.3247,189.6119,189.2555,188.8991,188.5427,187.8298,187.4734,187.117,186.4042,185.6913,185.3349,184.9785,184.2657,183.9093,183.1965,182.4836,181.7708,181.058,180.3451,179.2759,178.5631,177.4938,176.781,175.7118,174.6425,173.5733,172.5041,171.4348,170.3656,169.2963,167.8707,166.8014,165.7322,164.663,163.2373,162.1681,160.7424,159.6732,158.6039,157.1783,155.7526,154.327,152.9013,151.8321,150.05,148.6244,147.1987,146.1295,144.3474,142.9217,141.4961,140.0704,138.6448,137.2191,135.7935,134.3678,132.9422,131.5165,130.4473,129.0216,127.596,126.1703,125.1011,123.6754,122.2498,120.8241,119.3985,117.6164,116.1907,114.7651,113.3394,111.5574,110.1317,108.7061,107.2804,105.8548,104.4291,103.0035,101.2214,100.1521,98.7265,97.3008,95.8752,94.8059,93.3803,92.3111,90.8854,89.4597,88.3905,86.9649,85.5392,84.47,83.0443,81.9751,80.5494,79.4802,78.0545,76.6289,75.5596,74.4904,73.0647",
   "raw.y":"137.932,137.932,138.2884,138.2884,143.6346,143.991,144.7038,145.0602,144.3474,143.2782,142.5653,140.0704,138.6448,135.4371,132.9422,130.0909,127.9524,125.8139,123.6754,121.5369,119.7549,118.6856,117.6164,116.9036,116.5472,116.1907,115.8343,116.1907,116.1907,116.1907,116.1907,115.4779,115.1215,114.4087,114.0523,113.3394,111.201,110.1317,109.0625,108.3497,107.2804,106.924,106.2112,105.8548,105.8548,105.4983,105.4983,105.4983,105.8548,105.8548,106.2112,106.5676,106.924,107.2804,107.6368,108.3497,109.0625,109.7753,110.8445,111.5574,112.2702,113.3394,114.0523,114.7651,115.8343,116.9036,118.3292,120.1113,121.8934,123.6754,125.4575,127.2396,129.378,131.1601,132.9422,135.0807,136.8627,139.0012,141.1397,142.9217,145.0602,147.1987,149.3372,151.4757,153.2577,155.3962,156.8219,158.2475,159.3168,160.386,160.7424,160.386,160.0296,158.9603,157.8911,156.4655,154.6834,153.2577,151.1193,148.9808,146.8423,144.7038,142.9217,141.1397,139.0012,137.5755,135.7935,134.3678,132.9422,131.1601,130.0909,128.6652,127.596,126.1703,125.1011,123.6754,122.6062,121.1805,120.4677,119.0421,118.3292,116.9036,115.8343,114.7651,113.6959,112.6266,111.5574,110.4881,109.4189,108.3497,107.2804,106.2112,105.1419,104.0727,103.3599,102.2906,101.5778,100.865,100.1521,99.0829,98.7265,98.0137,97.6573,97.3008,97.3008,96.9444,97.3008,97.3008,98.0137,98.3701,99.0829,99.7957,100.5086,101.2214,101.9342,102.2906,102.647,103.0035,103.0035,103.0035,103.0035,103.0035,103.0035,103.0035,103.3599,103.3599,103.3599,103.3599,103.0035,102.647,102.2906,101.9342,101.5778,101.5778,101.2214,101.2214,101.2214,101.5778,101.5778,101.9342,101.9342,102.2906,102.647,103.0035,103.0035,103.0035,103.0035,103.0035,103.0035,103.7163,104.7855,105.1419,106.5676,107.6368,110.4881,112.983,114.7651,116.1907,117.6164,119.0421,120.4677,121.5369,122.9626,123.6754,124.7447,125.8139,126.8831,127.596,128.3088,128.6652,129.378,129.7345,130.0909,130.4473,130.8037,131.1601,131.1601,131.1601,131.1601,130.8037,130.4473,130.0909,129.7345,129.0216,128.3088,127.596,126.8831,126.1703,125.4575,124.7447,124.0318,122.9626,121.8934,121.1805,120.1113,119.3985,118.3292,117.26,115.8343,114.7651,113.3394,112.2702,110.8445,109.7753,108.7061,107.2804,105.8548,104.4291,103.0035,101.9342,100.5086,99.0829,97.6573,95.8752,94.8059,93.0239,91.5982,90.1726,88.3905,86.6084,85.1828,83.7571,81.9751,80.5494,79.1238,77.6981,76.2725,74.4904,73.4211,71.9955,70.5698,69.1442,67.3621,65.9365,64.5108,63.0852,61.6595,60.2339,58.8082,57.739,56.3133,55.2441,54.1748,53.1056,52.0363,51.3235,50.2543,49.5415,48.8286,48.1158,47.403,46.6901,45.9773,44.9081,44.1953,43.4824,42.4132,41.7004,40.6311,39.5619,38.4926,38.1362,37.7798,37.7798,38.1362,38.1362,38.4926,38.4926,38.4926,38.1362,37.4234,36.7106,35.9977,35.2849,34.5721,33.8593,33.5029,33.1464,32.4336,32.4336,32.4336,32.4336,32.79,33.1464,33.8593,34.5721,35.2849,36.3542,37.4234,38.8491,39.9183,41.3439,42.7696,44.1953,45.9773,47.403,49.185,50.9671,52.3928,54.1748,55.6005,57.3825,58.8082,60.5903,62.3723,63.798,65.5801,67.3621,68.7878,70.5698,72.3519,74.134,75.916,77.6981,79.4802,81.2622,83.0443,84.8264,86.6084,88.3905,90.1726,91.9546,93.7367,95.5188,97.3008,99.4393,101.2214,103.0035,105.1419,106.924,109.0625,110.8445,112.6266,114.4087,116.5472,118.6856,120.4677,122.6062,124.3883,126.5267,128.3088,130.0909,132.2293,134.3678,136.1499,137.932,140.0704,141.8525,143.6346,145.4166,147.5551,149.3372,151.1193,152.9013,154.6834,156.4655,157.8911,159.3168,161.0988,162.8809,164.3065,165.7322,167.1579,168.5835,169.6527,170.722,171.7912,172.5041,172.8605,173.2169,173.2169,173.2169,172.5041,171.4348,170.3656,169.6527,167.5143,165.7322,164.663,163.2373,162.1681,161.0988,159.6732,158.6039,157.1783,155.3962,153.6141,152.1885,150.05,148.6244,146.8423,145.0602,143.2782,141.4961,139.714,137.932,136.5063,134.3678,132.5858,130.8037,129.0216,127.596,125.8139,123.6754,122.2498,120.4677,118.6856,116.9036,115.4779,113.6959,112.2702,110.4881,108.7061,107.2804,105.8548,104.0727,102.647,101.2214,99.7957,98.3701,96.9444,95.8752,94.4495,93.0239,91.9546,90.529,89.1033,87.6777,86.252,84.8264,83.0443,81.6187,80.193,79.1238,77.3417,75.916,74.4904,72.7083,71.2827,69.5006,68.0749,66.2929,64.8672,63.0852,61.3031,59.8774,58.4518,56.6697,55.6005,53.8184,52.3928,50.9671,49.8979,48.8286,47.403,45.9773,44.5517,43.4824,42.0568,40.9875,39.5619,38.4926,37.067,35.9977,34.9285,33.8593,33.1464,32.0772,31.3644,30.6515,30.2951,29.9387,29.9387,30.2951,30.6515,31.008,31.7208,32.4336,33.1464,33.8593,34.5721,35.6413,36.3542,37.067,38.1362,38.8491,39.5619,40.2747,41.3439,42.0568,42.7696,43.4824,44.5517,45.2645,46.3337,47.403,48.4722,49.5415,50.6107,51.6799,53.1056,54.5312,55.9569,57.3825,58.8082,60.2339,61.6595,63.0852,64.5108,65.9365,67.3621,68.7878,70.2134,71.6391,72.7083,74.134,75.5596,76.2725,77.6981,78.7673,79.8366,80.9058,81.9751,83.0443,83.7571,84.8264,85.8956,86.9649,88.0341,89.4597,90.529,91.9546,93.3803,94.4495,95.8752,97.6573,98.7265,100.1521,101.5778,103.0035,104.4291,105.8548,107.2804,108.7061,110.1317,111.5574,112.983,114.4087,115.4779,116.5472,117.9728,119.0421,119.7549,120.8241,121.5369,122.6062,123.319,124.3883,125.1011,125.8139,126.5267,127.2396,127.9524,128.6652,129.0216,129.7345,130.0909,130.8037,131.5165,131.8729,132.5858,132.9422,133.655,134.3678,134.7242,135.0807,135.7935,136.1499,136.5063,136.8627,137.2191,137.5755,137.932,137.932,138.2884,138.6448,138.6448,139.0012,139.3576,139.3576,139.714,140.0704,140.0704,140.4269,140.7833,140.7833,141.1397,141.4961,141.8525,141.8525,141.8525,142.2089,142.2089,142.2089,142.2089,141.8525,141.8525,141.8525,141.8525,141.8525,141.8525,141.8525,141.8525,141.4961,141.8525,141.4961,141.8525,141.8525,141.8525,141.8525,141.8525,141.8525,141.8525,141.8525,141.8525,141.8525,141.4961,141.1397,140.7833,140.0704,139.3576,138.6448,137.932,137.2191,136.1499,135.0807,134.0114,132.5858,131.1601,129.7345,127.9524,126.5267,125.1011,123.6754,122.2498,120.8241,119.3985,118.3292,116.9036,115.4779,114.4087,113.3394,112.2702,111.5574,110.1317,109.4189,108.3497,107.6368,106.924,105.8548,105.1419,104.4291,103.7163,103.0035,102.2906,101.5778,101.2214,100.5086,99.7957,99.4393,99.0829,98.3701,97.6573,97.6573,97.3008,96.9444,96.9444,96.588,96.588,96.9444,96.9444,96.9444,97.3008,97.6573,98.0137,98.0137,98.3701,98.7265,99.4393,99.7957,100.1521,100.5086,101.2214,101.5778,102.2906,103.0035,103.3599,104.0727,104.4291,105.1419,105.4983,106.2112,106.5676,106.924,107.6368,107.9932,107.9932,108.3497,108.3497,107.9932,107.9932,107.6368,107.2804,106.924,106.5676,106.5676,106.2112,106.2112,106.2112,105.8548,106.2112,106.2112,106.2112,106.2112,106.5676,106.5676,106.5676,106.5676,106.5676,106.2112,106.2112,105.8548,105.1419,104.7855,104.0727,103.7163,103.0035,101.9342,101.2214,100.1521,99.4393,98.0137,96.9444,95.8752,94.4495,93.0239,91.5982,90.1726,88.7469,87.6777,86.252,84.47,83.4007,81.9751,80.5494,79.1238,77.6981,76.6289,75.2032,73.7776,72.7083,71.6391,69.857,68.7878,67.3621,65.9365,64.5108,63.0852,62.0159,60.9467,59.521,58.0954,56.6697,55.2441,54.1748,52.7492,51.3235,50.2543,48.8286,47.7594,46.6901,45.2645,44.1953,43.126,42.0568,40.9875,40.2747,39.2055,38.1362,37.067,35.6413,34.9285,33.8593,33.1464,32.0772,31.3644,30.2951,29.5823,28.8695,28.1567,27.4438,26.731,26.0182,25.6618,25.3053,24.9489,24.5925,24.2361,23.8797,23.8797,23.5233,23.5233,23.8797,23.8797,23.8797,24.2361,24.5925,24.5925,25.3053,25.3053,25.6618,26.0182,26.3746,26.731,27.4438,27.8002,28.1567,28.8695,29.2259,29.9387,30.2951,31.008,31.7208,32.0772,32.79,33.5029,34.2157,34.9285,35.2849,35.9977,36.7106,37.4234,38.1362,38.8491,39.5619,40.2747,40.9875,41.7004,42.4132,42.7696,43.4824,44.1953,44.9081,45.6209,46.3337,47.0466,48.1158,48.8286,49.5415,50.6107,51.3235,52.3928,53.462,54.1748,55.2441,56.3133,57.3825,58.8082,59.521,60.9467,62.3723,63.4416,64.8672,66.2929,67.7185,68.7878,69.857,71.6391,73.0647,74.4904,75.916,77.3417,78.4109,79.8366,81.2622,82.6879,84.1135,85.5392,86.9649,88.3905,89.8162,91.2418,92.6675,93.7367,95.1624,96.9444,98.0137,99.0829,100.5086,101.9342,103.3599,104.7855,106.2112,107.6368,109.0625,110.4881,111.9138,113.3394,114.7651,116.1907,117.6164,119.0421,120.4677,121.8934,123.6754,125.1011,126.1703,127.596,129.0216,130.8037,132.2293,133.655,135.0807,136.1499,137.932,139.3576,140.7833,141.8525,143.6346,144.7038,146.1295,147.1987,148.6244,149.6936,151.1193,152.1885,153.6141,154.6834,156.109,157.1783,158.6039,159.6732,160.7424,162.1681,162.8809,164.3065,165.7322,166.8014,168.2271,169.6527,170.722,171.7912,172.8605,173.5733,174.6425,175.3554,176.0682,176.781,177.1374,177.8503,178.2067,178.5631,179.2759,179.6323,179.6323,179.9887,179.9887,180.3451,180.3451,180.7016,180.3451,180.3451,180.7016,180.7016,180.7016,180.7016,180.7016,180.7016,181.058,180.7016,180.7016,180.7016,180.3451,180.3451,179.9887,179.6323,179.6323,179.6323,179.2759,179.2759,179.6323,179.6323,179.6323,179.9887,180.3451,180.3451,180.7016,181.4144,182.1272,182.84,183.5529,184.2657,185.3349,186.0478,186.0478,186.0478,186.0478,185.6913,185.6913,185.6913,185.6913,185.6913,185.6913,185.6913,185.6913,186.0478,186.0478,186.4042,186.7606,186.7606,186.0478,185.3349,184.2657,183.1965,182.4836,181.4144,180.3451,179.2759,178.2067,177.1374,175.7118,174.6425,173.2169,172.1476,170.722,169.6527,168.5835,167.1579,166.0886,165.0194,163.9501,162.8809,161.8117,161.0988,160.7424,160.7424,160.7424,160.7424,160.7424,160.386,159.6732,159.6732,159.3168,158.9603,158.6039,158.2475,157.8911,157.8911,157.1783,157.1783,156.4655,156.109,155.7526,155.0398,154.6834,154.327,153.9706,153.6141,153.2577,152.9013,152.9013,152.5449,152.5449,152.5449,152.9013,152.9013,153.6141,153.6141,154.327,154.6834,155.0398,155.3962,155.3962,155.7526,156.109,156.109,156.4655,156.8219,157.1783,157.5347,157.8911,158.9603,159.3168,160.386,161.4552,162.1681,163.2373,164.3065,165.3758,166.445,167.5143,168.9399,170.3656,171.4348,172.5041,173.9297,174.9989,176.0682,177.1374,178.2067,178.9195,179.9887,180.7016,181.4144,181.7708,182.4836,182.84,183.1965,183.5529,183.9093,183.9093,184.2657,184.2657,184.2657,184.2657,184.2657,184.2657,184.6221,184.6221,184.9785,184.9785,184.9785,185.3349,184.9785,184.9785,184.9785,184.6221,184.2657,183.9093,183.5529,183.1965,182.84,182.1272,181.7708,181.058,180.7016,179.9887,179.6323,178.9195,178.5631,177.8503,177.1374,176.4246,175.7118,174.9989,174.6425,173.5733,173.2169,172.5041,171.4348,170.722,170.0092,169.2963,168.2271,167.5143,166.445,165.7322,165.0194,163.9501,163.2373,162.1681,161.4552,160.386,159.6732,158.6039,157.8911,156.8219,155.7526,154.6834,153.6141,152.5449,151.4757,150.05,148.9808,147.5551,146.4859,145.4166,143.991,142.9217,141.8525,140.7833,139.3576,137.932,136.8627,135.4371,134.3678,132.9422,131.5165,130.4473,128.6652,127.2396,126.1703,124.3883,123.319,121.8934,120.1113,119.0421,117.26,116.1907,114.7651,113.3394,111.9138,110.4881,109.0625,107.6368,106.5676,105.1419,104.0727,102.647,100.865,99.7957,98.3701,96.9444,95.5188,94.0931,92.6675,91.2418,90.1726,88.3905,87.3213,85.8956,84.47,83.4007,82.3315,81.2622,80.193,79.1238,78.0545,77.3417,76.2725,75.5596,74.4904,73.7776,73.0647,71.9955,71.2827,70.5698,69.5006,68.7878,68.0749,67.0057,66.2929,65.5801,64.8672,64.1544,63.0852,62.3723,61.6595,60.5903,60.2339,59.1646,58.4518,57.739,57.0261,56.3133,55.2441,54.5312,53.8184,53.1056,52.3928,52.0363,51.3235,50.9671,50.6107,50.2543,49.8979,49.8979,49.8979,49.5415,49.5415,49.5415,49.5415,49.5415,49.5415,49.5415,49.5415,49.5415,49.5415,49.5415,49.5415,49.185,49.185,49.185,48.8286,48.8286,48.8286,48.4722,48.4722,48.4722,48.4722,48.4722,48.8286,49.185,49.5415,49.8979,50.2543,50.6107,51.3235,52.0363,52.3928,53.462,54.1748,54.8877,55.9569,56.6697,57.3825,58.4518,59.1646,59.8774,60.9467,61.6595,62.3723,63.4416,64.1544,65.2236,65.9365,66.6493,67.7185,68.4314,69.5006,70.2134,71.6391,72.7083,73.7776,74.8468,76.2725,77.6981,79.1238,80.5494,81.9751,83.0443,84.47,85.8956,87.3213,88.3905,89.8162,91.2418,92.6675,93.7367,95.1624,96.2316,97.6573,99.0829,100.5086,101.9342,103.0035,104.4291,105.4983,106.924,108.3497,110.1317,111.201,112.6266,114.0523,115.4779,116.9036,118.3292,119.7549,121.5369,122.6062,124.3883,125.8139,127.2396,128.6652,130.4473,131.8729,132.9422,134.3678,135.7935,137.2191,138.2884,139.714,140.7833,141.8525,142.9217,143.991,144.7038,145.7731,146.8423,147.9115,148.6244,149.6936,150.7628,151.8321,152.5449,153.6141,154.327,155.3962,156.4655,157.1783,157.8911,158.9603,159.3168,160.0296,160.386,160.7424,161.0988,161.4552,161.8117,161.8117,162.1681,162.1681,162.5245,162.8809,162.8809,162.8809,163.2373,163.2373,163.2373,163.5937,163.5937,163.5937,163.5937,163.5937,163.5937,163.5937,163.9501,163.9501,163.9501,163.9501,163.9501,163.9501,163.9501,163.5937,163.5937,163.2373,162.8809,162.5245,162.5245,162.1681,161.8117,161.0988,161.0988,160.386,160.0296,159.6732,159.3168,158.9603,158.6039,157.8911,157.5347,157.1783,156.8219,156.109,155.7526,155.3962,155.0398,154.327,153.9706,153.6141",
   "t":"0,0.0006667,0.001333,0.002,0.002667,0.003333,0.004,0.004667,0.005333,0.006,0.006667,0.007333,0.008,0.008667,0.009333,0.01,0.01067,0.01133,0.012,0.01267,0.01333,0.014,0.01467,0.01533,0.016,0.01667,0.01733,0.018,0.01867,0.01933,0.02,0.02067,0.02133,0.022,0.02267,0.02333,0.024,0.02467,0.02533,0.026,0.02667,0.02733,0.028,0.02867,0.02933,0.03,0.03067,0.03133,0.032,0.03267,0.03333,0.034,0.03467,0.03533,0.036,0.03667,0.03733,0.038,0.03867,0.03933,0.04,0.04067,0.04133,0.042,0.04267,0.04333,0.044,0.04467,0.04533,0.046,0.04667,0.04733,0.048,0.04867,0.04933,0.05,0.05067,0.05133,0.052,0.05267,0.05333,0.054,0.05467,0.05533,0.056,0.05667,0.05733,0.058,0.05867,0.05933,0.06,0.06067,0.06133,0.062,0.06267,0.06333,0.064,0.06467,0.06533,0.066,0.06667,0.06733,0.068,0.06867,0.06933,0.07,0.07067,0.07133,0.072,0.07267,0.07333,0.074,0.07467,0.07533,0.076,0.07667,0.07733,0.078,0.07867,0.07933,0.08,0.08067,0.08133,0.082,0.08267,0.08333,0.084,0.08467,0.08533,0.086,0.08667,0.08733,0.088,0.08867,0.08933,0.09,0.09067,0.09133,0.092,0.09267,0.09333,0.094,0.09467,0.09533,0.096,0.09667,0.09733,0.098,0.09867,0.09933,0.1,0.1007,0.1013,0.102,0.1027,0.1033,0.104,0.1047,0.1053,0.106,0.1067,0.1073,0.108,0.1087,0.1093,0.11,0.1107,0.1113,0.112,0.1127,0.1133,0.114,0.1147,0.1153,0.116,0.1167,0.1173,0.118,0.1187,0.1193,0.12,0.1207,0.1213,0.122,0.1227,0.1233,0.124,0.1247,0.1253,0.126,0.1267,0.1273,0.128,0.1287,0.1293,0.13,0.1307,0.1313,0.132,0.1327,0.1333,0.134,0.1347,0.1353,0.136,0.1367,0.1373,0.138,0.1387,0.1393,0.14,0.1407,0.1413,0.142,0.1427,0.1433,0.144,0.1447,0.1453,0.146,0.1467,0.1473,0.148,0.1487,0.1493,0.15,0.1507,0.1513,0.152,0.1527,0.1533,0.154,0.1547,0.1553,0.156,0.1567,0.1573,0.158,0.1587,0.1593,0.16,0.1607,0.1613,0.162,0.1627,0.1633,0.164,0.1647,0.1653,0.166,0.1667,0.1673,0.168,0.1687,0.1693,0.17,0.1707,0.1713,0.172,0.1727,0.1733,0.174,0.1747,0.1753,0.176,0.1767,0.1773,0.178,0.1787,0.1793,0.18,0.1807,0.1813,0.182,0.1827,0.1833,0.184,0.1847,0.1853,0.186,0.1867,0.1873,0.188,0.1887,0.1893,0.19,0.1907,0.1913,0.192,0.1927,0.1933,0.194,0.1947,0.1953,0.196,0.1967,0.1973,0.198,0.1987,0.1993,0.2,0.2007,0.2013,0.202,0.2027,0.2033,0.204,0.2047,0.2053,0.206,0.2067,0.2073,0.208,0.2087,0.2093,0.21,0.2107,0.2113,0.212,0.2127,0.2133,0.214,0.2147,0.2153,0.216,0.2167,0.2173,0.218,0.2187,0.2193,0.22,0.2207,0.2213,0.222,0.2227,0.2233,0.224,0.2247,0.2253,0.226,0.2267,0.2273,0.228,0.2287,0.2293,0.23,0.2307,0.2313,0.232,0.2327,0.2333,0.234,0.2347,0.2353,0.236,0.2367,0.2373,0.238,0.2387,0.2393,0.24,0.2407,0.2413,0.242,0.2427,0.2433,0.244,0.2447,0.2453,0.246,0.2467,0.2473,0.248,0.2487,0.2493,0.25,0.2507,0.2513,0.252,0.2527,0.2533,0.254,0.2547,0.2553,0.256,0.2567,0.2573,0.258,0.2587,0.2593,0.26,0.2607,0.2613,0.262,0.2627,0.2633,0.264,0.2647,0.2653,0.266,0.2667,0.2673,0.268,0.2687,0.2693,0.27,0.2707,0.2713,0.272,0.2727,0.2733,0.274,0.2747,0.2753,0.276,0.2767,0.2773,0.278,0.2787,0.2793,0.28,0.2807,0.2813,0.282,0.2827,0.2833,0.284,0.2847,0.2853,0.286,0.2867,0.2873,0.288,0.2887,0.2893,0.29,0.2907,0.2913,0.292,0.2927,0.2933,0.294,0.2947,0.2953,0.296,0.2967,0.2973,0.298,0.2987,0.2993,0.3,0.3007,0.3013,0.302,0.3027,0.3033,0.304,0.3047,0.3053,0.306,0.3067,0.3073,0.308,0.3087,0.3093,0.31,0.3107,0.3113,0.312,0.3127,0.3133,0.314,0.3147,0.3153,0.316,0.3167,0.3173,0.318,0.3187,0.3193,0.32,0.3207,0.3213,0.322,0.3227,0.3233,0.324,0.3247,0.3253,0.326,0.3267,0.3273,0.328,0.3287,0.3293,0.33,0.3307,0.3313,0.332,0.3327,0.3333,0.334,0.3347,0.3353,0.336,0.3367,0.3373,0.338,0.3387,0.3393,0.34,0.3407,0.3413,0.342,0.3427,0.3433,0.344,0.3447,0.3453,0.346,0.3467,0.3473,0.348,0.3487,0.3493,0.35,0.3507,0.3513,0.352,0.3527,0.3533,0.354,0.3547,0.3553,0.356,0.3567,0.3573,0.358,0.3587,0.3593,0.36,0.3607,0.3613,0.362,0.3627,0.3633,0.364,0.3647,0.3653,0.366,0.3667,0.3673,0.368,0.3687,0.3693,0.37,0.3707,0.3713,0.372,0.3727,0.3733,0.374,0.3747,0.3753,0.376,0.3767,0.3773,0.378,0.3787,0.3793,0.38,0.3807,0.3813,0.382,0.3827,0.3833,0.384,0.3847,0.3853,0.386,0.3867,0.3873,0.388,0.3887,0.3893,0.39,0.3907,0.3913,0.392,0.3927,0.3933,0.394,0.3947,0.3953,0.396,0.3967,0.3973,0.398,0.3987,0.3993,0.4,0.4007,0.4013,0.402,0.4027,0.4033,0.404,0.4047,0.4053,0.406,0.4067,0.4073,0.408,0.4087,0.4093,0.41,0.4107,0.4113,0.412,0.4127,0.4133,0.414,0.4147,0.4153,0.416,0.4167,0.4173,0.418,0.4187,0.4193,0.42,0.4207,0.4213,0.422,0.4227,0.4233,0.424,0.4247,0.4253,0.426,0.4267,0.4273,0.428,0.4287,0.4293,0.43,0.4307,0.4313,0.432,0.4327,0.4333,0.434,0.4347,0.4353,0.436,0.4367,0.4373,0.438,0.4387,0.4393,0.44,0.4407,0.4413,0.442,0.4427,0.4433,0.444,0.4447,0.4453,0.446,0.4467,0.4473,0.448,0.4487,0.4493,0.45,0.4507,0.4513,0.452,0.4527,0.4533,0.454,0.4547,0.4553,0.456,0.4567,0.4573,0.458,0.4587,0.4593,0.46,0.4607,0.4613,0.462,0.4627,0.4633,0.464,0.4647,0.4653,0.466,0.4667,0.4673,0.468,0.4687,0.4693,0.47,0.4707,0.4713,0.472,0.4727,0.4733,0.474,0.4747,0.4753,0.476,0.4767,0.4773,0.478,0.4787,0.4793,0.48,0.4807,0.4813,0.482,0.4827,0.4833,0.484,0.4847,0.4853,0.486,0.4867,0.4873,0.488,0.4887,0.4893,0.49,0.4907,0.4913,0.492,0.4927,0.4933,0.494,0.4947,0.4953,0.496,0.4967,0.4973,0.498,0.4987,0.4993,0.5,0.5007,0.5013,0.502,0.5027,0.5033,0.504,0.5047,0.5053,0.506,0.5067,0.5073,0.508,0.5087,0.5093,0.51,0.5107,0.5113,0.512,0.5127,0.5133,0.514,0.5147,0.5153,0.516,0.5167,0.5173,0.518,0.5187,0.5193,0.52,0.5207,0.5213,0.522,0.5227,0.5233,0.524,0.5247,0.5253,0.526,0.5267,0.5273,0.528,0.5287,0.5293,0.53,0.5307,0.5313,0.532,0.5327,0.5333,0.534,0.5347,0.5353,0.536,0.5367,0.5373,0.538,0.5387,0.5393,0.54,0.5407,0.5413,0.542,0.5427,0.5433,0.544,0.5447,0.5453,0.546,0.5467,0.5473,0.548,0.5487,0.5493,0.55,0.5507,0.5513,0.552,0.5527,0.5533,0.554,0.5547,0.5553,0.556,0.5567,0.5573,0.558,0.5587,0.5593,0.56,0.5607,0.5613,0.562,0.5627,0.5633,0.564,0.5647,0.5653,0.566,0.5667,0.5673,0.568,0.5687,0.5693,0.57,0.5707,0.5713,0.572,0.5727,0.5733,0.574,0.5747,0.5753,0.576,0.5767,0.5773,0.578,0.5787,0.5793,0.58,0.5807,0.5813,0.582,0.5827,0.5833,0.584,0.5847,0.5853,0.586,0.5867,0.5873,0.588,0.5887,0.5893,0.59,0.5907,0.5913,0.592,0.5927,0.5933,0.594,0.5947,0.5953,0.596,0.5967,0.5973,0.598,0.5987,0.5993,0.6,0.6007,0.6013,0.602,0.6027,0.6033,0.604,0.6047,0.6053,0.606,0.6067,0.6073,0.608,0.6087,0.6093,0.61,0.6107,0.6113,0.612,0.6127,0.6133,0.614,0.6147,0.6153,0.616,0.6167,0.6173,0.618,0.6187,0.6193,0.62,0.6207,0.6213,0.622,0.6227,0.6233,0.624,0.6247,0.6253,0.626,0.6267,0.6273,0.628,0.6287,0.6293,0.63,0.6307,0.6313,0.632,0.6327,0.6333,0.634,0.6347,0.6353,0.636,0.6367,0.6373,0.638,0.6387,0.6393,0.64,0.6407,0.6413,0.642,0.6427,0.6433,0.644,0.6447,0.6453,0.646,0.6467,0.6473,0.648,0.6487,0.6493,0.65,0.6507,0.6513,0.652,0.6527,0.6533,0.654,0.6547,0.6553,0.656,0.6567,0.6573,0.658,0.6587,0.6593,0.66,0.6607,0.6613,0.662,0.6627,0.6633,0.664,0.6647,0.6653,0.666,0.6667,0.6673,0.668,0.6687,0.6693,0.67,0.6707,0.6713,0.672,0.6727,0.6733,0.674,0.6747,0.6753,0.676,0.6767,0.6773,0.678,0.6787,0.6793,0.68,0.6807,0.6813,0.682,0.6827,0.6833,0.684,0.6847,0.6853,0.686,0.6867,0.6873,0.688,0.6887,0.6893,0.69,0.6907,0.6913,0.692,0.6927,0.6933,0.694,0.6947,0.6953,0.696,0.6967,0.6973,0.698,0.6987,0.6993,0.7,0.7007,0.7013,0.702,0.7027,0.7033,0.704,0.7047,0.7053,0.706,0.7067,0.7073,0.708,0.7087,0.7093,0.71,0.7107,0.7113,0.712,0.7127,0.7133,0.714,0.7147,0.7153,0.716,0.7167,0.7173,0.718,0.7187,0.7193,0.72,0.7207,0.7213,0.722,0.7227,0.7233,0.724,0.7247,0.7253,0.726,0.7267,0.7273,0.728,0.7287,0.7293,0.73,0.7307,0.7313,0.732,0.7327,0.7333,0.734,0.7347,0.7353,0.736,0.7367,0.7373,0.738,0.7387,0.7393,0.74,0.7407,0.7413,0.742,0.7427,0.7433,0.744,0.7447,0.7453,0.746,0.7467,0.7473,0.748,0.7487,0.7493,0.75,0.7507,0.7513,0.752,0.7527,0.7533,0.754,0.7547,0.7553,0.756,0.7567,0.7573,0.758,0.7587,0.7593,0.76,0.7607,0.7613,0.762,0.7627,0.7633,0.764,0.7647,0.7653,0.766,0.7667,0.7673,0.768,0.7687,0.7693,0.77,0.7707,0.7713,0.772,0.7727,0.7733,0.774,0.7747,0.7753,0.776,0.7767,0.7773,0.778,0.7787,0.7793,0.78,0.7807,0.7813,0.782,0.7827,0.7833,0.784,0.7847,0.7853,0.786,0.7867,0.7873,0.788,0.7887,0.7893,0.79,0.7907,0.7913,0.792,0.7927,0.7933,0.794,0.7947,0.7953,0.796,0.7967,0.7973,0.798,0.7987,0.7993,0.8,0.8007,0.8013,0.802,0.8027,0.8033,0.804,0.8047,0.8053,0.806,0.8067,0.8073,0.808,0.8087,0.8093,0.81,0.8107,0.8113,0.812,0.8127,0.8133,0.814,0.8147,0.8153,0.816,0.8167,0.8173,0.818,0.8187,0.8193,0.82,0.8207,0.8213,0.822,0.8227,0.8233,0.824,0.8247,0.8253,0.826,0.8267,0.8273,0.828,0.8287,0.8293,0.83,0.8307,0.8313,0.832,0.8327,0.8333,0.834,0.8347,0.8353,0.836,0.8367,0.8373,0.838,0.8387,0.8393,0.84,0.8407,0.8413,0.842,0.8427,0.8433,0.844,0.8447,0.8453,0.846,0.8467,0.8473,0.848,0.8487,0.8493,0.85,0.8507,0.8513,0.852,0.8527,0.8533,0.854,0.8547,0.8553,0.856,0.8567,0.8573,0.858,0.8587,0.8593,0.86,0.8607,0.8613,0.862,0.8627,0.8633,0.864,0.8647,0.8653,0.866,0.8667,0.8673,0.868,0.8687,0.8693,0.87,0.8707,0.8713,0.872,0.8727,0.8733,0.874,0.8747,0.8753,0.876,0.8767,0.8773,0.878,0.8787,0.8793,0.88,0.8807,0.8813,0.882,0.8827,0.8833,0.884,0.8847,0.8853,0.886,0.8867,0.8873,0.888,0.8887,0.8893,0.89,0.8907,0.8913,0.892,0.8927,0.8933,0.894,0.8947,0.8953,0.896,0.8967,0.8973,0.898,0.8987,0.8993,0.9,0.9007,0.9013,0.902,0.9027,0.9033,0.904,0.9047,0.9053,0.906,0.9067,0.9073,0.908,0.9087,0.9093,0.91,0.9107,0.9113,0.912,0.9127,0.9133,0.914,0.9147,0.9153,0.916,0.9167,0.9173,0.918,0.9187,0.9193,0.92,0.9207,0.9213,0.922,0.9227,0.9233,0.924,0.9247,0.9253,0.926,0.9267,0.9273,0.928,0.9287,0.9293,0.93,0.9307,0.9313,0.932,0.9327,0.9333,0.934,0.9347,0.9353,0.936,0.9367,0.9373,0.938,0.9387,0.9393,0.94,0.9407,0.9413,0.942,0.9427,0.9433,0.944,0.9447,0.9453,0.946,0.9467,0.9473,0.948,0.9487,0.9493,0.95,0.9507,0.9513,0.952,0.9527,0.9533,0.954,0.9547,0.9553,0.956,0.9567,0.9573,0.958,0.9587,0.9593,0.96,0.9607,0.9613,0.962,0.9627,0.9633,0.964,0.9647,0.9653,0.966,0.9667,0.9673,0.968,0.9687,0.9693,0.97,0.9707,0.9713,0.972,0.9727,0.9733,0.974,0.9747,0.9753,0.976,0.9767,0.9773,0.978,0.9787,0.9793,0.98,0.9807,0.9813,0.982,0.9827,0.9833,0.984,0.9847,0.9853,0.986,0.9867,0.9873,0.988,0.9887,0.9893,0.99,0.9907,0.9913,0.992,0.9927,0.9933,0.994,0.9947,0.9953,0.996,0.9967,0.9973,0.998,0.9987,0.9993",
   "x":"0.9229,0.9192,0.9229,0.9117,0.8066,0.8066,0.8104,0.8254,0.8404,0.8516,0.8554,0.8704,0.8742,0.8704,0.8629,0.8591,0.8554,0.8479,0.8479,0.8516,0.8591,0.8704,0.8817,0.8967,0.9154,0.9304,0.9417,0.9454,0.9417,0.9379,0.9304,0.9267,0.9229,0.9192,0.9154,0.9079,0.8779,0.8554,0.8329,0.8216,0.7991,0.7804,0.7616,0.7391,0.7241,0.7053,0.6828,0.6678,0.6453,0.6265,0.6078,0.589,0.574,0.5515,0.5365,0.5177,0.499,0.4802,0.4615,0.4427,0.4239,0.4052,0.3864,0.3677,0.3527,0.3377,0.3226,0.3114,0.3001,0.2926,0.2889,0.2814,0.2776,0.2739,0.2701,0.2664,0.2626,0.2626,0.2626,0.2589,0.2589,0.2626,0.2626,0.2664,0.2739,0.2851,0.2964,0.3114,0.3264,0.3452,0.3602,0.3789,0.3939,0.4127,0.4314,0.4427,0.4577,0.4615,0.4727,0.4765,0.4765,0.4765,0.4727,0.469,0.454,0.4465,0.4314,0.4164,0.4052,0.3864,0.3677,0.3489,0.3339,0.3114,0.2964,0.2739,0.2551,0.2364,0.2138,0.1913,0.1763,0.1538,0.1351,0.1126,0.09754,0.07503,0.05628,0.03377,0.01501,-0.003752,-0.02626,-0.04502,-0.06753,-0.08254,-0.105,-0.1276,-0.1463,-0.1688,-0.1913,-0.2138,-0.2326,-0.2551,-0.2776,-0.2964,-0.3189,-0.3377,-0.3602,-0.3789,-0.4014,-0.4202,-0.439,-0.4577,-0.4765,-0.4952,-0.5102,-0.5327,-0.5515,-0.574,-0.5928,-0.6115,-0.634,-0.6528,-0.6716,-0.6903,-0.7128,-0.7316,-0.7466,-0.7654,-0.7804,-0.7991,-0.8141,-0.8291,-0.8441,-0.8591,-0.8779,-0.8929,-0.9042,-0.9154,-0.9342,-0.9417,-0.9567,-0.9679,-0.983,-0.9942,-1.002,-1.005,-1.005,-1.002,-0.998,-0.998,-0.9942,-0.9905,-0.9905,-0.9867,-0.9679,-0.9454,-0.9342,-0.9229,-0.9079,-0.8967,-0.8817,-0.8666,-0.8554,-0.8404,-0.8254,-0.8066,-0.7879,-0.7729,-0.7541,-0.7391,-0.7166,-0.7016,-0.6791,-0.6603,-0.6415,-0.6228,-0.604,-0.5853,-0.5628,-0.544,-0.5215,-0.5027,-0.484,-0.4615,-0.4427,-0.4202,-0.4014,-0.3789,-0.3602,-0.3414,-0.3189,-0.3001,-0.2814,-0.2626,-0.2439,-0.2289,-0.2101,-0.1913,-0.1726,-0.1538,-0.1388,-0.1238,-0.105,-0.09004,-0.07128,-0.05628,-0.03752,-0.02251,-0.007503,0.007503,0.02251,0.03752,0.05252,0.06378,0.07503,0.09004,0.1013,0.1126,0.1238,0.1351,0.1501,0.1613,0.1763,0.1876,0.2026,0.2138,0.2289,0.2439,0.2551,0.2664,0.2814,0.2926,0.3076,0.3189,0.3302,0.3414,0.3489,0.3602,0.3677,0.3789,0.3902,0.4052,0.4164,0.4314,0.4465,0.4615,0.4765,0.4915,0.5065,0.5252,0.5402,0.5553,0.5665,0.5853,0.5965,0.6078,0.6228,0.6303,0.6453,0.6566,0.6641,0.6678,0.6678,0.6678,0.6678,0.6641,0.6603,0.6566,0.6566,0.6528,0.6453,0.6378,0.6303,0.619,0.6078,0.5928,0.5778,0.5628,0.5478,0.529,0.514,0.499,0.484,0.4652,0.4502,0.439,0.4277,0.4164,0.4089,0.4014,0.3977,0.3939,0.3902,0.3864,0.3827,0.3789,0.3789,0.3752,0.3752,0.3752,0.3752,0.3752,0.3752,0.3789,0.3827,0.3864,0.3939,0.4014,0.4089,0.4164,0.4239,0.4314,0.439,0.4465,0.454,0.4615,0.469,0.4727,0.4802,0.484,0.4877,0.4915,0.4952,0.4952,0.499,0.5027,0.5065,0.5065,0.5102,0.514,0.514,0.5177,0.5177,0.5177,0.5177,0.5215,0.5215,0.5215,0.5177,0.5177,0.5177,0.514,0.5102,0.5065,0.5027,0.5027,0.499,0.4952,0.4915,0.4877,0.4877,0.484,0.484,0.484,0.484,0.4877,0.4877,0.4915,0.4915,0.499,0.5027,0.5102,0.514,0.5215,0.5327,0.5402,0.5553,0.5665,0.5815,0.6003,0.6153,0.6303,0.6415,0.649,0.6566,0.6603,0.6716,0.6828,0.6903,0.7016,0.7091,0.7166,0.7278,0.7316,0.7391,0.7466,0.7503,0.7503,0.7541,0.7541,0.7541,0.7541,0.7541,0.7503,0.7466,0.7428,0.7428,0.7391,0.7353,0.7316,0.7278,0.7241,0.7203,0.7128,0.7091,0.7016,0.6941,0.6903,0.6828,0.6716,0.6641,0.6528,0.6453,0.634,0.6228,0.6115,0.6003,0.5853,0.574,0.559,0.5478,0.5365,0.5215,0.5065,0.4952,0.484,0.469,0.4577,0.4465,0.4352,0.4202,0.4089,0.3977,0.3864,0.3752,0.3639,0.3564,0.3489,0.3414,0.3339,0.3264,0.3189,0.3114,0.3076,0.3001,0.2926,0.2851,0.2776,0.2664,0.2589,0.2476,0.2364,0.2251,0.2176,0.2063,0.1988,0.1876,0.1763,0.1651,0.1538,0.1426,0.1313,0.1201,0.1088,0.09754,0.08254,0.07128,0.05252,0.04127,0.02251,0.01125,-0.007503,-0.02251,-0.03752,-0.05628,-0.07128,-0.08629,-0.105,-0.1201,-0.1351,-0.1501,-0.1651,-0.1801,-0.1951,-0.2101,-0.2251,-0.2439,-0.2589,-0.2739,-0.2889,-0.3076,-0.3226,-0.3377,-0.3527,-0.3677,-0.3827,-0.3977,-0.4127,-0.4239,-0.4352,-0.4465,-0.4577,-0.469,-0.4802,-0.4915,-0.5027,-0.5102,-0.5215,-0.529,-0.5402,-0.5515,-0.5628,-0.574,-0.5853,-0.5965,-0.6115,-0.6265,-0.6378,-0.6528,-0.6678,-0.6828,-0.6978,-0.7091,-0.7241,-0.7391,-0.7541,-0.7654,-0.7804,-0.7879,-0.7991,-0.8104,-0.8179,-0.8291,-0.8366,-0.8441,-0.8516,-0.8554,-0.8629,-0.8666,-0.8666,-0.8704,-0.8704,-0.8704,-0.8666,-0.8629,-0.8591,-0.8516,-0.8441,-0.8329,-0.8254,-0.8104,-0.7991,-0.7879,-0.7729,-0.7578,-0.7428,-0.7278,-0.7128,-0.6978,-0.6828,-0.6641,-0.649,-0.6303,-0.6153,-0.5965,-0.5815,-0.5628,-0.544,-0.5252,-0.5102,-0.4877,-0.469,-0.454,-0.4314,-0.4164,-0.4014,-0.3789,-0.3639,-0.3452,-0.3264,-0.3076,-0.2889,-0.2701,-0.2514,-0.2326,-0.2176,-0.1988,-0.1801,-0.1613,-0.1426,-0.1238,-0.1088,-0.09004,-0.07128,-0.05252,-0.03752,-0.01876,-0.003752,0.01501,0.03377,0.04877,0.06753,0.08254,0.1013,0.1201,0.1388,0.1576,0.1726,0.1913,0.2101,0.2251,0.2439,0.2626,0.2814,0.3001,0.3189,0.3377,0.3527,0.3714,0.3902,0.4089,0.4239,0.4427,0.4577,0.4765,0.4877,0.5065,0.5215,0.5327,0.5478,0.559,0.574,0.5853,0.6003,0.6115,0.6265,0.6378,0.649,0.6566,0.6678,0.6753,0.6791,0.6866,0.6903,0.6903,0.6903,0.6903,0.6866,0.6828,0.6753,0.6678,0.6603,0.649,0.6415,0.6303,0.619,0.604,0.5928,0.5815,0.5665,0.5515,0.5327,0.5177,0.5027,0.4877,0.4727,0.4577,0.439,0.4239,0.4052,0.3902,0.3714,0.3564,0.3414,0.3226,0.3039,0.2851,0.2701,0.2551,0.2364,0.2176,0.2026,0.1801,0.1651,0.1463,0.1313,0.1163,0.09754,0.07879,0.06378,0.04502,0.02626,0.01125,-0.007503,-0.02251,-0.03752,-0.05628,-0.07503,-0.09004,-0.1088,-0.1238,-0.1426,-0.1576,-0.1726,-0.1913,-0.2063,-0.2251,-0.2364,-0.2551,-0.2739,-0.2851,-0.3001,-0.3114,-0.3264,-0.3377,-0.3527,-0.3677,-0.3789,-0.3939,-0.4127,-0.4239,-0.439,-0.454,-0.4727,-0.4915,-0.5065,-0.5215,-0.5365,-0.5553,-0.5703,-0.5853,-0.6003,-0.6115,-0.6265,-0.6415,-0.6528,-0.6641,-0.6716,-0.6828,-0.6903,-0.6941,-0.6978,-0.7016,-0.7053,-0.7053,-0.7053,-0.7016,-0.6978,-0.6941,-0.6903,-0.6866,-0.6828,-0.6753,-0.6716,-0.6641,-0.6566,-0.649,-0.6415,-0.634,-0.6265,-0.619,-0.6115,-0.6003,-0.5928,-0.5853,-0.5778,-0.5703,-0.5628,-0.5553,-0.5478,-0.5402,-0.5327,-0.5215,-0.514,-0.5065,-0.4952,-0.484,-0.4765,-0.4615,-0.454,-0.4427,-0.4277,-0.4164,-0.4052,-0.3939,-0.3827,-0.3677,-0.3564,-0.3452,-0.3339,-0.3226,-0.3114,-0.3039,-0.2926,-0.2814,-0.2701,-0.2589,-0.2439,-0.2326,-0.2214,-0.2101,-0.1951,-0.1801,-0.1688,-0.1538,-0.1388,-0.1238,-0.105,-0.09004,-0.07503,-0.05628,-0.04127,-0.02626,-0.01125,0.007503,0.02251,0.04127,0.05252,0.07128,0.08629,0.1013,0.1163,0.1313,0.1426,0.1576,0.1726,0.1876,0.2026,0.2138,0.2289,0.2439,0.2551,0.2701,0.2851,0.3001,0.3114,0.3264,0.3414,0.3527,0.3677,0.3789,0.3939,0.4089,0.4239,0.4352,0.4502,0.4652,0.484,0.499,0.5102,0.5252,0.5402,0.5515,0.5665,0.5815,0.5965,0.6115,0.6228,0.634,0.649,0.6603,0.6716,0.6866,0.6941,0.7053,0.7166,0.7241,0.7353,0.7428,0.7503,0.7541,0.7616,0.7654,0.7691,0.7729,0.7766,0.7766,0.7766,0.7766,0.7804,0.7804,0.7766,0.7766,0.7766,0.7766,0.7729,0.7729,0.7729,0.7691,0.7691,0.7654,0.7616,0.7578,0.7578,0.7541,0.7466,0.7466,0.7428,0.7353,0.7316,0.7278,0.7241,0.7203,0.7166,0.7091,0.7053,0.6978,0.6941,0.6828,0.6791,0.6716,0.6641,0.6566,0.649,0.6415,0.634,0.6265,0.619,0.6115,0.604,0.5928,0.5853,0.5778,0.5703,0.5553,0.5478,0.5402,0.529,0.5177,0.5065,0.499,0.4877,0.4727,0.4615,0.4502,0.4352,0.4239,0.4089,0.3977,0.3864,0.3714,0.3602,0.3527,0.3414,0.3302,0.3189,0.3076,0.2964,0.2851,0.2739,0.2589,0.2476,0.2364,0.2214,0.2026,0.1913,0.1763,0.1576,0.1426,0.1238,0.1088,0.09379,0.07503,0.06003,0.04877,0.03377,0.01501,0,-0.01501,-0.03001,-0.04502,-0.06003,-0.07879,-0.09379,-0.105,-0.1201,-0.1351,-0.1501,-0.1651,-0.1801,-0.1913,-0.2063,-0.2214,-0.2364,-0.2551,-0.2701,-0.2851,-0.3001,-0.3151,-0.3302,-0.3414,-0.3527,-0.3677,-0.3827,-0.3939,-0.4052,-0.4164,-0.4277,-0.4352,-0.4427,-0.4502,-0.4577,-0.4615,-0.4652,-0.4652,-0.4652,-0.4652,-0.4652,-0.4652,-0.4652,-0.4652,-0.4652,-0.4652,-0.4615,-0.4577,-0.454,-0.4502,-0.4427,-0.4352,-0.4277,-0.4014,-0.3789,-0.3602,-0.3452,-0.3339,-0.3226,-0.3114,-0.3039,-0.2964,-0.2889,-0.2814,-0.2739,-0.2701,-0.2626,-0.2589,-0.2514,-0.2439,-0.2364,-0.2289,-0.2251,-0.2176,-0.2101,-0.2026,-0.1951,-0.1876,-0.1801,-0.1763,-0.1726,-0.1651,-0.1613,-0.1538,-0.1463,-0.1388,-0.1351,-0.1238,-0.1163,-0.1088,-0.1013,-0.09004,-0.07879,-0.06753,-0.05628,-0.04502,-0.03377,-0.01876,-0.007503,0.007503,0.02251,0.03752,0.04877,0.06753,0.08254,0.09754,0.1126,0.1238,0.1388,0.1576,0.1651,0.1838,0.1951,0.2101,0.2251,0.2364,0.2514,0.2626,0.2739,0.2889,0.3001,0.3114,0.3226,0.3302,0.3414,0.3452,0.3527,0.3602,0.3639,0.3639,0.3677,0.3677,0.3639,0.3639,0.3602,0.3527,0.3489,0.3414,0.3339,0.3226,0.3151,0.3039,0.2926,0.2814,0.2664,0.2551,0.2401,0.2251,0.2101,0.1913,0.1763,0.1613,0.1426,0.1276,0.1126,0.09754,0.08254,0.06753,0.04877,0.03377,0.01501,0,-0.01501,-0.03377,-0.05252,-0.06753,-0.08254,-0.105,-0.1201,-0.1388,-0.1538,-0.1726,-0.1876,-0.2063,-0.2214,-0.2364,-0.2514,-0.2664,-0.2814,-0.2964,-0.3114,-0.3264,-0.3414,-0.3564,-0.3714,-0.3864,-0.4014,-0.4127,-0.4277,-0.4427,-0.4577,-0.469,-0.484,-0.4952,-0.5102,-0.5215,-0.5365,-0.5478,-0.5628,-0.574,-0.5853,-0.6003,-0.6115,-0.6265,-0.6415,-0.6528,-0.6678,-0.6791,-0.6903,-0.7016,-0.7166,-0.7278,-0.7391,-0.7466,-0.7578,-0.7691,-0.7766,-0.7879,-0.7954,-0.8029,-0.8104,-0.8141,-0.8216,-0.8254,-0.8329,-0.8366,-0.8404,-0.8441,-0.8479,-0.8516,-0.8516,-0.8516,-0.8516,-0.8516,-0.8554,-0.8516,-0.8516,-0.8479,-0.8479,-0.8441,-0.8404,-0.8404,-0.8366,-0.8329,-0.8291,-0.8254,-0.8216,-0.8216,-0.8179,-0.8141,-0.8104,-0.8066,-0.8029,-0.8029,-0.7991,-0.7954,-0.7954,-0.7916,-0.7879,-0.7841,-0.7804,-0.7729,-0.7691,-0.7616,-0.7541,-0.7466,-0.7391,-0.7278,-0.7203,-0.7091,-0.6978,-0.6866,-0.6753,-0.6641,-0.6528,-0.6378,-0.6265,-0.6153,-0.6003,-0.589,-0.5778,-0.5628,-0.5515,-0.5365,-0.5252,-0.514,-0.499,-0.484,-0.4727,-0.4577,-0.4427,-0.4314,-0.4164,-0.4014,-0.3902,-0.3752,-0.3639,-0.3489,-0.3339,-0.3189,-0.3076,-0.2926,-0.2776,-0.2626,-0.2439,-0.2326,-0.2176,-0.1988,-0.1838,-0.1651,-0.1501,-0.1351,-0.1201,-0.105,-0.09004,-0.07128,-0.05628,-0.04127,-0.02626,-0.01125,0.003752,0.01876,0.03752,0.05252,0.06753,0.08629,0.1013,0.1163,0.1313,0.1501,0.1651,0.1801,0.1951,0.2101,0.2289,0.2439,0.2589,0.2739,0.2889,0.3039,0.3189,0.3339,0.3452,0.3602,0.3752,0.3864,0.4014,0.4127,0.4239,0.439,0.4502,0.4615,0.4765,0.4877,0.499,0.514,0.5252,0.5365,0.5478,0.559,0.5703,0.5815,0.5928,0.6003,0.6115,0.619,0.6265,0.634,0.6415,0.6453,0.649,0.6528,0.6566,0.6566,0.6603,0.6603,0.6641,0.6603,0.6603,0.6603,0.6566,0.6528,0.649,0.6453,0.6415,0.634,0.6303,0.6228,0.619,0.6115,0.6078,0.604,0.5965,0.589,0.5853,0.5815,0.5778,0.5703,0.5665,0.5628,0.5553,0.5478,0.544,0.5402,0.5327,0.529,0.5215,0.514,0.5065,0.499,0.4915,0.4802,0.4727,0.4615,0.454,0.4427,0.4314,0.4202,0.4089,0.3977,0.3864,0.3752,0.3602,0.3489,0.3377,0.3264,0.3114,0.3001,0.2851,0.2739,0.2626,0.2476,0.2326,0.2176,0.2026,0.1913,0.1726,0.1576,0.1426,0.1313,0.1126,0.09754,0.08254,0.06753,0.05252,0.03752,0.02251,0.007503,-0.007503,-0.02251,-0.03377,-0.04877,-0.06378,-0.07879,-0.09004,-0.105,-0.1201,-0.1351,-0.1501,-0.1688,-0.1838,-0.1988,-0.2138,-0.2326,-0.2476,-0.2626,-0.2776,-0.2926,-0.3076,-0.3226,-0.3414,-0.3527,-0.3677,-0.3827,-0.3977,-0.4089,-0.4239,-0.4352,-0.4502,-0.4652,-0.4765,-0.4915,-0.5065,-0.5177,-0.5327,-0.544,-0.559,-0.5703,-0.5853,-0.6003,-0.6115,-0.6228,-0.6378",
   "y":"0.362,0.362,0.3658,0.3658,0.4221,0.4258,0.4333,0.4371,0.4296,0.4183,0.4108,0.3846,0.3695,0.3358,0.3095,0.2795,0.257,0.2345,0.212,0.1895,0.1707,0.1594,0.1482,0.1407,0.1369,0.1332,0.1294,0.1332,0.1332,0.1332,0.1332,0.1257,0.1219,0.1144,0.1107,0.1032,0.08066,0.06941,0.05815,0.05065,0.03939,0.03564,0.02814,0.02439,0.02439,0.02063,0.02063,0.02063,0.02439,0.02439,0.02814,0.03189,0.03564,0.03939,0.04314,0.05065,0.05815,0.06565,0.07691,0.08441,0.09192,0.1032,0.1107,0.1182,0.1294,0.1407,0.1557,0.1745,0.1932,0.212,0.2307,0.2495,0.272,0.2908,0.3095,0.332,0.3508,0.3733,0.3958,0.4146,0.4371,0.4596,0.4821,0.5046,0.5234,0.5459,0.5609,0.5759,0.5871,0.5984,0.6022,0.5984,0.5946,0.5834,0.5721,0.5571,0.5384,0.5234,0.5009,0.4783,0.4558,0.4333,0.4146,0.3958,0.3733,0.3583,0.3395,0.3245,0.3095,0.2908,0.2795,0.2645,0.2532,0.2382,0.227,0.212,0.2007,0.1857,0.1782,0.1632,0.1557,0.1407,0.1294,0.1182,0.1069,0.09567,0.08441,0.07316,0.0619,0.05065,0.03939,0.02814,0.01688,0.005627,-0.001876,-0.01313,-0.02063,-0.02814,-0.03564,-0.0469,-0.05065,-0.05815,-0.0619,-0.06566,-0.06566,-0.06941,-0.06566,-0.06566,-0.05815,-0.0544,-0.0469,-0.03939,-0.03189,-0.02439,-0.01688,-0.01313,-0.00938,-0.005627,-0.005627,-0.005627,-0.005627,-0.005627,-0.005627,-0.005627,-0.001876,-0.001876,-0.001876,-0.001876,-0.005627,-0.00938,-0.01313,-0.01688,-0.02063,-0.02063,-0.02439,-0.02439,-0.02439,-0.02063,-0.02063,-0.01688,-0.01688,-0.01313,-0.00938,-0.005627,-0.005627,-0.005627,-0.005627,-0.005627,-0.005627,0.001876,0.01313,0.01688,0.03189,0.04314,0.07316,0.09942,0.1182,0.1332,0.1482,0.1632,0.1782,0.1895,0.2045,0.212,0.2232,0.2345,0.2457,0.2532,0.2607,0.2645,0.272,0.2758,0.2795,0.2833,0.287,0.2908,0.2908,0.2908,0.2908,0.287,0.2833,0.2795,0.2758,0.2682,0.2607,0.2532,0.2457,0.2382,0.2307,0.2232,0.2157,0.2045,0.1932,0.1857,0.1745,0.167,0.1557,0.1444,0.1294,0.1182,0.1032,0.09192,0.07691,0.06565,0.0544,0.03939,0.02439,0.009379,-0.005627,-0.01688,-0.03189,-0.0469,-0.0619,-0.08066,-0.09192,-0.1107,-0.1257,-0.1407,-0.1594,-0.1782,-0.1932,-0.2082,-0.227,-0.242,-0.257,-0.272,-0.287,-0.3058,-0.317,-0.332,-0.347,-0.362,-0.3808,-0.3958,-0.4108,-0.4258,-0.4408,-0.4558,-0.4708,-0.4821,-0.4971,-0.5084,-0.5196,-0.5309,-0.5421,-0.5496,-0.5609,-0.5684,-0.5759,-0.5834,-0.5909,-0.5984,-0.6059,-0.6172,-0.6247,-0.6322,-0.6434,-0.6509,-0.6622,-0.6734,-0.6847,-0.6884,-0.6922,-0.6922,-0.6884,-0.6884,-0.6847,-0.6847,-0.6847,-0.6884,-0.6959,-0.7034,-0.711,-0.7185,-0.726,-0.7335,-0.7372,-0.741,-0.7485,-0.7485,-0.7485,-0.7485,-0.7447,-0.741,-0.7335,-0.726,-0.7185,-0.7072,-0.6959,-0.6809,-0.6697,-0.6547,-0.6397,-0.6247,-0.6059,-0.5909,-0.5721,-0.5534,-0.5384,-0.5196,-0.5046,-0.4858,-0.4708,-0.4521,-0.4333,-0.4183,-0.3996,-0.3808,-0.3658,-0.347,-0.3283,-0.3095,-0.2908,-0.272,-0.2532,-0.2345,-0.2157,-0.197,-0.1782,-0.1594,-0.1407,-0.1219,-0.1032,-0.08441,-0.06566,-0.04315,-0.02439,-0.005627,0.01688,0.03564,0.05815,0.07691,0.09567,0.1144,0.1369,0.1594,0.1782,0.2007,0.2195,0.242,0.2607,0.2795,0.302,0.3245,0.3433,0.362,0.3846,0.4033,0.4221,0.4408,0.4633,0.4821,0.5009,0.5196,0.5384,0.5571,0.5721,0.5871,0.6059,0.6247,0.6397,0.6547,0.6697,0.6847,0.6959,0.7072,0.7185,0.726,0.7297,0.7335,0.7335,0.7335,0.726,0.7147,0.7034,0.6959,0.6734,0.6547,0.6434,0.6284,0.6172,0.6059,0.5909,0.5796,0.5646,0.5459,0.5271,0.5121,0.4896,0.4746,0.4558,0.4371,0.4183,0.3996,0.3808,0.362,0.347,0.3245,0.3058,0.287,0.2682,0.2532,0.2345,0.212,0.197,0.1782,0.1594,0.1407,0.1257,0.1069,0.09192,0.07316,0.0544,0.03939,0.02439,0.005627,-0.00938,-0.02439,-0.03939,-0.0544,-0.06941,-0.08066,-0.09567,-0.1107,-0.1219,-0.1369,-0.1519,-0.167,-0.182,-0.197,-0.2157,-0.2307,-0.2457,-0.257,-0.2758,-0.2908,-0.3058,-0.3245,-0.3395,-0.3583,-0.3733,-0.3921,-0.4071,-0.4258,-0.4446,-0.4596,-0.4746,-0.4934,-0.5046,-0.5234,-0.5384,-0.5534,-0.5646,-0.5759,-0.5909,-0.6059,-0.6209,-0.6322,-0.6472,-0.6584,-0.6734,-0.6847,-0.6997,-0.711,-0.7222,-0.7335,-0.741,-0.7522,-0.7597,-0.7672,-0.771,-0.7747,-0.7747,-0.771,-0.7672,-0.7635,-0.756,-0.7485,-0.741,-0.7335,-0.726,-0.7147,-0.7072,-0.6997,-0.6884,-0.6809,-0.6734,-0.6659,-0.6547,-0.6472,-0.6397,-0.6322,-0.6209,-0.6134,-0.6022,-0.5909,-0.5796,-0.5684,-0.5571,-0.5459,-0.5309,-0.5159,-0.5009,-0.4858,-0.4708,-0.4558,-0.4408,-0.4258,-0.4108,-0.3958,-0.3808,-0.3658,-0.3508,-0.3358,-0.3245,-0.3095,-0.2945,-0.287,-0.272,-0.2607,-0.2495,-0.2382,-0.227,-0.2157,-0.2082,-0.197,-0.1857,-0.1745,-0.1632,-0.1482,-0.1369,-0.1219,-0.1069,-0.09567,-0.08066,-0.0619,-0.05065,-0.03564,-0.02063,-0.005627,0.009379,0.02439,0.03939,0.0544,0.06941,0.08441,0.09942,0.1144,0.1257,0.1369,0.1519,0.1632,0.1707,0.182,0.1895,0.2007,0.2082,0.2195,0.227,0.2345,0.242,0.2495,0.257,0.2645,0.2682,0.2758,0.2795,0.287,0.2945,0.2983,0.3058,0.3095,0.317,0.3245,0.3283,0.332,0.3395,0.3433,0.347,0.3508,0.3545,0.3583,0.362,0.362,0.3658,0.3695,0.3695,0.3733,0.377,0.377,0.3808,0.3846,0.3846,0.3883,0.3921,0.3921,0.3958,0.3996,0.4033,0.4033,0.4033,0.4071,0.4071,0.4071,0.4071,0.4033,0.4033,0.4033,0.4033,0.4033,0.4033,0.4033,0.4033,0.3996,0.4033,0.3996,0.4033,0.4033,0.4033,0.4033,0.4033,0.4033,0.4033,0.4033,0.4033,0.4033,0.3996,0.3958,0.3921,0.3846,0.377,0.3695,0.362,0.3545,0.3433,0.332,0.3208,0.3058,0.2908,0.2758,0.257,0.242,0.227,0.212,0.197,0.182,0.167,0.1557,0.1407,0.1257,0.1144,0.1032,0.09192,0.08441,0.06941,0.0619,0.05065,0.04314,0.03564,0.02439,0.01688,0.009379,0.001876,-0.005627,-0.01313,-0.02063,-0.02439,-0.03189,-0.03939,-0.04315,-0.0469,-0.0544,-0.0619,-0.0619,-0.06566,-0.06941,-0.06941,-0.07316,-0.07316,-0.06941,-0.06941,-0.06941,-0.06566,-0.0619,-0.05815,-0.05815,-0.0544,-0.05065,-0.04315,-0.03939,-0.03564,-0.03189,-0.02439,-0.02063,-0.01313,-0.005627,-0.001876,0.005627,0.009379,0.01688,0.02063,0.02814,0.03189,0.03564,0.04314,0.0469,0.0469,0.05065,0.05065,0.0469,0.0469,0.04314,0.03939,0.03564,0.03189,0.03189,0.02814,0.02814,0.02814,0.02439,0.02814,0.02814,0.02814,0.02814,0.03189,0.03189,0.03189,0.03189,0.03189,0.02814,0.02814,0.02439,0.01688,0.01313,0.005627,0.001876,-0.005627,-0.01688,-0.02439,-0.03564,-0.04315,-0.05815,-0.06941,-0.08066,-0.09567,-0.1107,-0.1257,-0.1407,-0.1557,-0.167,-0.182,-0.2007,-0.212,-0.227,-0.242,-0.257,-0.272,-0.2833,-0.2983,-0.3133,-0.3245,-0.3358,-0.3545,-0.3658,-0.3808,-0.3958,-0.4108,-0.4258,-0.4371,-0.4483,-0.4633,-0.4783,-0.4934,-0.5084,-0.5196,-0.5346,-0.5496,-0.5609,-0.5759,-0.5871,-0.5984,-0.6134,-0.6247,-0.6359,-0.6472,-0.6584,-0.6659,-0.6772,-0.6884,-0.6997,-0.7147,-0.7222,-0.7335,-0.741,-0.7522,-0.7597,-0.771,-0.7785,-0.786,-0.7935,-0.801,-0.8085,-0.816,-0.8198,-0.8235,-0.8273,-0.831,-0.8348,-0.8385,-0.8385,-0.8423,-0.8423,-0.8385,-0.8385,-0.8385,-0.8348,-0.831,-0.831,-0.8235,-0.8235,-0.8198,-0.816,-0.8122,-0.8085,-0.801,-0.7972,-0.7935,-0.786,-0.7822,-0.7747,-0.771,-0.7635,-0.756,-0.7522,-0.7447,-0.7372,-0.7297,-0.7222,-0.7185,-0.711,-0.7034,-0.6959,-0.6884,-0.6809,-0.6734,-0.6659,-0.6584,-0.6509,-0.6434,-0.6397,-0.6322,-0.6247,-0.6172,-0.6097,-0.6022,-0.5946,-0.5834,-0.5759,-0.5684,-0.5571,-0.5496,-0.5384,-0.5271,-0.5196,-0.5084,-0.4971,-0.4858,-0.4708,-0.4633,-0.4483,-0.4333,-0.4221,-0.4071,-0.3921,-0.377,-0.3658,-0.3545,-0.3358,-0.3208,-0.3058,-0.2908,-0.2758,-0.2645,-0.2495,-0.2345,-0.2195,-0.2045,-0.1895,-0.1745,-0.1594,-0.1444,-0.1294,-0.1144,-0.1032,-0.08817,-0.06941,-0.05815,-0.0469,-0.03189,-0.01688,-0.001876,0.01313,0.02814,0.04314,0.05815,0.07316,0.08817,0.1032,0.1182,0.1332,0.1482,0.1632,0.1782,0.1932,0.212,0.227,0.2382,0.2532,0.2682,0.287,0.302,0.317,0.332,0.3433,0.362,0.377,0.3921,0.4033,0.4221,0.4333,0.4483,0.4596,0.4746,0.4858,0.5009,0.5121,0.5271,0.5384,0.5534,0.5646,0.5796,0.5909,0.6022,0.6172,0.6247,0.6397,0.6547,0.6659,0.6809,0.6959,0.7072,0.7185,0.7297,0.7372,0.7485,0.756,0.7635,0.771,0.7747,0.7822,0.786,0.7897,0.7972,0.801,0.801,0.8047,0.8047,0.8085,0.8085,0.8122,0.8085,0.8085,0.8122,0.8122,0.8122,0.8122,0.8122,0.8122,0.816,0.8122,0.8122,0.8122,0.8085,0.8085,0.8047,0.801,0.801,0.801,0.7972,0.7972,0.801,0.801,0.801,0.8047,0.8085,0.8085,0.8122,0.8198,0.8273,0.8348,0.8423,0.8498,0.861,0.8685,0.8685,0.8685,0.8685,0.8648,0.8648,0.8648,0.8648,0.8648,0.8648,0.8648,0.8648,0.8685,0.8685,0.8723,0.876,0.876,0.8685,0.861,0.8498,0.8385,0.831,0.8198,0.8085,0.7972,0.786,0.7747,0.7597,0.7485,0.7335,0.7222,0.7072,0.6959,0.6847,0.6697,0.6584,0.6472,0.6359,0.6247,0.6134,0.6059,0.6022,0.6022,0.6022,0.6022,0.6022,0.5984,0.5909,0.5909,0.5871,0.5834,0.5796,0.5759,0.5721,0.5721,0.5646,0.5646,0.5571,0.5534,0.5496,0.5421,0.5384,0.5346,0.5309,0.5271,0.5234,0.5196,0.5196,0.5159,0.5159,0.5159,0.5196,0.5196,0.5271,0.5271,0.5346,0.5384,0.5421,0.5459,0.5459,0.5496,0.5534,0.5534,0.5571,0.5609,0.5646,0.5684,0.5721,0.5834,0.5871,0.5984,0.6097,0.6172,0.6284,0.6397,0.6509,0.6622,0.6734,0.6884,0.7034,0.7147,0.726,0.741,0.7522,0.7635,0.7747,0.786,0.7935,0.8047,0.8122,0.8198,0.8235,0.831,0.8348,0.8385,0.8423,0.846,0.846,0.8498,0.8498,0.8498,0.8498,0.8498,0.8498,0.8535,0.8535,0.8573,0.8573,0.8573,0.861,0.8573,0.8573,0.8573,0.8535,0.8498,0.846,0.8423,0.8385,0.8348,0.8273,0.8235,0.816,0.8122,0.8047,0.801,0.7935,0.7897,0.7822,0.7747,0.7672,0.7597,0.7522,0.7485,0.7372,0.7335,0.726,0.7147,0.7072,0.6997,0.6922,0.6809,0.6734,0.6622,0.6547,0.6472,0.6359,0.6284,0.6172,0.6097,0.5984,0.5909,0.5796,0.5721,0.5609,0.5496,0.5384,0.5271,0.5159,0.5046,0.4896,0.4783,0.4633,0.4521,0.4408,0.4258,0.4146,0.4033,0.3921,0.377,0.362,0.3508,0.3358,0.3245,0.3095,0.2945,0.2833,0.2645,0.2495,0.2382,0.2195,0.2082,0.1932,0.1745,0.1632,0.1444,0.1332,0.1182,0.1032,0.08817,0.07316,0.05815,0.04314,0.03189,0.01688,0.005627,-0.00938,-0.02814,-0.03939,-0.0544,-0.06941,-0.08441,-0.09942,-0.1144,-0.1294,-0.1407,-0.1594,-0.1707,-0.1857,-0.2007,-0.212,-0.2232,-0.2345,-0.2457,-0.257,-0.2682,-0.2758,-0.287,-0.2945,-0.3058,-0.3133,-0.3208,-0.332,-0.3395,-0.347,-0.3583,-0.3658,-0.3733,-0.3846,-0.3921,-0.3996,-0.4071,-0.4146,-0.4258,-0.4333,-0.4408,-0.4521,-0.4558,-0.4671,-0.4746,-0.4821,-0.4896,-0.4971,-0.5084,-0.5159,-0.5234,-0.5309,-0.5384,-0.5421,-0.5496,-0.5534,-0.5571,-0.5609,-0.5646,-0.5646,-0.5646,-0.5684,-0.5684,-0.5684,-0.5684,-0.5684,-0.5684,-0.5684,-0.5684,-0.5684,-0.5684,-0.5684,-0.5684,-0.5721,-0.5721,-0.5721,-0.5759,-0.5759,-0.5759,-0.5796,-0.5796,-0.5796,-0.5796,-0.5796,-0.5759,-0.5721,-0.5684,-0.5646,-0.5609,-0.5571,-0.5496,-0.5421,-0.5384,-0.5271,-0.5196,-0.5121,-0.5009,-0.4934,-0.4858,-0.4746,-0.4671,-0.4596,-0.4483,-0.4408,-0.4333,-0.4221,-0.4146,-0.4033,-0.3958,-0.3883,-0.377,-0.3695,-0.3583,-0.3508,-0.3358,-0.3245,-0.3133,-0.302,-0.287,-0.272,-0.257,-0.242,-0.227,-0.2157,-0.2007,-0.1857,-0.1707,-0.1594,-0.1444,-0.1294,-0.1144,-0.1032,-0.08817,-0.07691,-0.0619,-0.0469,-0.03189,-0.01688,-0.005627,0.009379,0.02063,0.03564,0.05065,0.06941,0.08066,0.09567,0.1107,0.1257,0.1407,0.1557,0.1707,0.1895,0.2007,0.2195,0.2345,0.2495,0.2645,0.2833,0.2983,0.3095,0.3245,0.3395,0.3545,0.3658,0.3808,0.3921,0.4033,0.4146,0.4258,0.4333,0.4446,0.4558,0.4671,0.4746,0.4858,0.4971,0.5084,0.5159,0.5271,0.5346,0.5459,0.5571,0.5646,0.5721,0.5834,0.5871,0.5946,0.5984,0.6022,0.6059,0.6097,0.6134,0.6134,0.6172,0.6172,0.6209,0.6247,0.6247,0.6247,0.6284,0.6284,0.6284,0.6322,0.6322,0.6322,0.6322,0.6322,0.6322,0.6322,0.6359,0.6359,0.6359,0.6359,0.6359,0.6359,0.6359,0.6322,0.6322,0.6284,0.6247,0.6209,0.6209,0.6172,0.6134,0.6059,0.6059,0.5984,0.5946,0.5909,0.5871,0.5834,0.5796,0.5721,0.5684,0.5646,0.5609,0.5534,0.5496,0.5459,0.5421,0.5346,0.5309,0.5271",
   "arena":{
    "type":"mwm",
    "trial.length":"120",
    "arena.bounds":"circle 133.655 103.5381 95",
    "goal":"circle 121.8934 154.6834 10"
   },
   "factor_Strain":"B6",
   "factor_Probe":"FALSE"
  },
  {
   "id":"Track_30",
   "target":"B6_10",
   "day":"1",
   "trial":"6",
   "arena_name":"Arena_SW.txt",
   "raw.t":"0,0.08,0.16,0.24,0.32,0.4,0.48,0.56,0.64,0.72,0.8,0.88,0.96,1.04,1.12,1.2,1.28,1.36,1.44,1.52,1.6,1.68,1.76,1.84,1.92,2,2.08,2.16,2.24,2.32,2.4,2.48,2.56,2.64,2.72,2.8,2.88,2.96,3.04,3.12,3.2,3.28,3.36,3.44,3.52,3.6,3.68,3.76,3.84,3.92,4,4.08,4.16,4.24,4.32,4.4,4.48,4.56,4.64,4.72,4.8,4.88,4.96,5.04,5.12,5.2,5.28,5.36,5.44,5.52,5.6,5.68,5.76,5.84,5.92,6,6.08,6.16,6.24,6.32,6.4,6.48,6.56,6.64,6.72,6.8,6.88,6.96,7.04,7.12,7.2,7.28,7.36,7.44,7.52,7.6,7.68,7.76,7.84,7.92,8,8.08,8.16,8.24,8.32,8.4,8.48,8.56,8.64,8.72,8.8,8.88,8.96,9.04,9.12,9.2,9.28,9.36,9.44,9.52,9.6,9.68,9.76,9.84,9.92,10,10.08,10.16,10.24,10.32,10.4,10.48,10.56,10.64,10.72,10.8,10.88,10.96,11.04,11.12,11.2,11.28,11.36,11.44,11.52,11.6,11.68,11.76,11.84,11.92,12,12.08,12.16,12.24,12.32,12.4,12.48,12.56,12.64,12.72,12.8,12.88,12.96,13.04,13.12,13.2,13.28,13.36,13.44,13.52,13.6,13.68,13.76,13.84,13.92,14,14.08,14.16,14.24,14.32,14.4,14.48,14.56,14.64,14.72,14.8,14.88,14.96,15.04,15.12,15.2,15.28,15.36,15.44,15.52,15.6,15.68,15.76,15.84,15.92,16,16.08,16.16,16.24,16.32,16.4,16.48,16.56,16.64,16.72,16.8,16.88,16.96,17.04,17.12,17.2,17.28,17.36,17.44,17.52,17.6,17.68,17.76,17.84,17.92,18,18.08,18.16,18.24,18.32,18.4,18.48,18.56,18.64,18.72,18.8,18.88,18.96,19.04,19.12,19.2,19.28,19.36,19.44,19.52,19.6,19.68,19.76,19.84,19.92,20,20.08,20.16,20.24,20.32,20.4,20.48,20.56,20.64,20.72,20.8,20.88,20.96,21.04,21.12,21.2,21.28,21.36,21.44,21.52,21.6,21.68,21.76,21.84,21.92,22,22.08,22.16,22.24,22.32,22.4,22.48,22.56,22.64,22.72,22.8,22.88,22.96,23.04,23.12,23.2,23.28,23.36,23.44,23.52,23.6,23.68,23.76,23.84,23.92,24,24.08,24.16,24.24,24.32,24.4,24.48,24.56,24.64,24.72,24.8,24.88,24.96,25.04,25.12,25.2,25.28,25.36,25.44,25.52,25.6,25.68,25.76,25.84,25.92,26,26.08,26.16,26.24,26.32,26.4,26.48,26.56,26.64,26.72,26.8,26.88,26.96,27.04,27.12,27.2,27.28,27.36,27.44,27.52,27.6,27.68,27.76,27.84,27.92,28,28.08,28.16,28.24,28.32,28.4,28.48,28.56,28.64,28.72,28.8,28.88,28.96,29.04,29.12,29.2,29.28,29.36,29.44,29.52,29.6,29.68,29.76,29.84",
   "raw.x":"221.3327,221.3327,209.571,209.2146,208.8582,207.789,206.3633,205.2941,203.8684,202.4428,201.3735,199.9479,198.5222,196.7402,194.9581,193.5324,191.394,189.9683,188.1862,187.117,186.0478,184.9785,183.9093,183.5529,183.1965,183.9093,184.2657,185.6913,186.7606,187.8298,188.8991,189.6119,189.6119,189.2555,188.5427,187.117,185.6913,184.2657,182.4836,180.3451,178.5631,176.781,174.9989,173.2169,171.4348,169.2963,167.1579,165.0194,162.8809,161.0988,159.6732,158.6039,157.5347,156.8219,156.109,155.7526,155.0398,154.327,153.2577,152.1885,150.4064,148.2679,146.4859,144.7038,142.5653,140.7833,139.3576,137.932,136.8627,136.1499,136.1499,136.5063,137.2191,138.6448,140.0704,141.4961,143.2782,145.0602,146.4859,148.6244,150.05,151.8321,153.2577,154.327,155.0398,156.109,156.8219,157.5347,157.5347,157.5347,157.1783,156.8219,155.7526,154.6834,153.6141,152.9013,152.1885,151.4757,150.7628,150.05,148.9808,147.9115,146.4859,145.0602,143.2782,141.1397,139.3576,137.2191,135.0807,132.9422,131.1601,128.6652,126.8831,124.7447,122.9626,121.5369,120.1113,118.6856,117.26,116.5472,115.1215,114.0523,112.6266,110.8445,109.4189,107.6368,106.2112,104.4291,102.647,100.865,99.7957,98.7265,98.0137,97.3008,96.588,95.8752,95.1624,93.7367,92.6675,90.8854,89.4597,87.6777,85.8956,84.47,83.0443,81.6187,80.5494,79.4802,78.7673,78.0545,78.0545,78.0545,78.4109,79.1238,80.193,81.2622,82.6879,84.1135,85.5392,86.6084,88.3905,90.1726,91.9546,93.3803,95.1624,97.3008,98.7265,100.1521,102.2906,104.0727,106.2112,108.3497,110.1317,112.2702,114.4087,116.1907,118.3292,120.1113,122.2498,124.3883,126.1703,127.9524,130.0909,131.8729,133.655,135.7935,137.5755,139.714,141.4961,143.991,145.7731,148.2679,150.4064,152.5449,155.0398,156.8219,158.9603,161.0988,163.2373,165.3758,167.5143,169.2963,171.4348,173.2169,175.3554,177.1374,178.5631,179.9887,181.058,181.4144,181.7708,181.7708,181.058,180.3451,179.6323,178.5631,177.1374,175.7118,174.2861,172.1476,170.3656,168.2271,166.445,164.3065,162.1681,160.0296,157.8911,155.7526,153.6141,151.4757,149.3372,147.1987,145.0602,142.9217,141.1397,139.0012,137.2191,135.4371,134.0114,132.5858,131.8729,131.1601,131.1601,131.1601,131.5165,132.5858,133.2986,134.7242,136.1499,137.5755,139.3576,141.1397,142.9217,144.3474,146.1295,148.2679,149.6936,151.8321,153.6141,155.3962,157.1783,159.3168,161.4552,163.2373,165.3758,167.5143,168.9399,170.722,172.5041,173.9297,175.3554,176.781,178.2067,179.6323,181.058,182.1272,183.1965,184.2657,184.9785,186.0478,186.7606,187.117,187.8298,188.1862,188.1862,188.5427,188.8991,188.8991,188.8991,188.8991,188.5427,188.1862,187.117,186.4042,185.3349,184.6221,183.9093,183.1965,182.84,182.4836,182.4836,182.4836,182.84,183.1965,183.5529,183.9093,183.9093,183.5529,183.1965,182.1272,181.058,179.9887,178.5631,176.781,175.3554,173.9297,172.5041,171.0784,169.6527,168.2271,166.8014,165.3758,163.5937,162.1681,160.7424,159.3168,158.2475,157.1783,156.4655,155.7526,155.0398,154.6834,154.327,153.9706,153.6141,153.2577,152.5449,151.8321,150.7628,149.6936,148.6244,147.5551,146.4859,145.4166,144.3474,143.2782,142.2089,141.1397,140.0704,138.6448,137.5755,136.1499,135.0807,133.655,132.5858,131.1601,129.378,127.9524,126.1703,124.3883,123.6754,123.319,122.9626,122.6062,122.2498,122.2498,121.8934,121.5369,121.5369,121.5369,121.5369,121.5369,121.5369,121.1805",
   "raw.y":"136.5063,137.5755,139.3576,139.0012,137.932,136.8627,135.0807,133.655,131.8729,130.4473,128.6652,127.2396,125.8139,124.7447,124.3883,124.7447,125.4575,125.8139,125.8139,125.4575,124.7447,123.6754,122.2498,120.4677,118.3292,116.5472,115.1215,114.0523,113.6959,113.6959,114.7651,116.1907,117.6164,118.6856,120.4677,121.5369,122.6062,122.9626,122.9626,122.6062,122.2498,121.1805,120.4677,119.7549,119.0421,118.6856,118.3292,117.9728,117.9728,117.26,116.1907,114.4087,112.6266,110.4881,108.7061,106.924,105.1419,103.3599,101.9342,101.2214,100.865,100.865,101.2214,101.5778,101.5778,101.9342,101.9342,101.5778,100.865,100.1521,99.0829,98.0137,97.3008,96.9444,96.588,96.588,96.9444,96.9444,97.3008,97.6573,97.6573,97.6573,97.6573,98.0137,98.3701,99.4393,100.5086,101.9342,103.3599,105.1419,106.5676,108.3497,110.1317,111.5574,112.983,114.4087,115.8343,117.26,119.0421,120.8241,122.6062,124.3883,125.8139,127.2396,128.6652,129.7345,130.8037,131.1601,131.8729,131.8729,132.2293,132.2293,131.8729,131.5165,130.8037,129.378,127.596,126.1703,124.3883,123.319,122.2498,121.1805,120.4677,119.7549,119.3985,118.6856,118.3292,117.6164,116.9036,115.8343,114.7651,112.983,111.5574,109.7753,108.3497,106.924,106.2112,104.7855,104.0727,103.3599,103.3599,102.647,102.647,102.647,103.0035,103.3599,104.4291,105.1419,106.5676,107.9932,109.4189,111.201,112.6266,114.0523,115.8343,116.9036,118.3292,119.3985,120.1113,121.1805,121.8934,122.9626,124.0318,125.1011,126.5267,127.9524,129.0216,130.0909,131.1601,132.2293,132.5858,132.9422,133.2986,133.2986,133.655,134.3678,135.0807,135.4371,136.1499,136.5063,136.8627,137.5755,137.932,138.2884,138.2884,137.5755,137.2191,136.5063,135.7935,135.4371,135.0807,134.7242,134.3678,134.0114,133.655,132.9422,132.2293,131.5165,130.8037,129.7345,128.6652,127.9524,126.8831,126.5267,126.1703,126.5267,127.2396,127.9524,129.7345,131.5165,132.9422,134.7242,136.5063,138.2884,139.714,141.1397,142.9217,144.7038,145.7731,146.8423,147.5551,148.2679,148.9808,149.3372,149.6936,149.6936,150.4064,150.7628,151.1193,151.8321,152.5449,152.9013,153.6141,154.327,154.6834,155.7526,156.4655,157.5347,158.6039,160.0296,161.0988,162.5245,164.3065,165.7322,166.8014,168.5835,169.6527,170.3656,171.0784,171.4348,171.4348,171.4348,171.4348,171.0784,170.722,170.3656,170.0092,169.2963,168.9399,168.2271,167.8707,167.1579,166.8014,166.445,165.7322,165.0194,164.3065,163.2373,162.5245,161.0988,159.6732,158.2475,156.8219,155.0398,153.2577,151.4757,149.6936,147.9115,145.7731,143.6346,141.8525,139.714,137.5755,135.4371,133.2986,130.8037,128.6652,126.5267,124.0318,121.8934,119.7549,117.9728,116.1907,114.4087,112.2702,110.4881,108.3497,106.2112,104.0727,102.2906,100.1521,98.0137,96.2316,94.4495,92.3111,90.529,88.7469,87.3213,85.8956,84.47,83.4007,82.6879,81.9751,81.9751,81.9751,82.3315,82.6879,83.4007,84.1135,84.8264,85.5392,86.252,87.3213,88.0341,88.7469,89.8162,90.8854,92.3111,93.7367,95.1624,96.9444,98.7265,100.1521,101.9342,104.0727,105.4983,107.6368,109.4189,110.8445,112.6266,114.4087,116.1907,117.9728,119.7549,121.5369,123.6754,125.4575,127.2396,129.0216,131.1601,132.9422,135.0807,136.8627,138.2884,140.0704,141.4961,142.9217,144.3474,145.4166,146.4859,147.1987,147.1987,147.1987,147.1987,147.1987,146.8423,146.8423,146.8423,146.1295,145.7731,145.7731,145.7731,145.7731,145.7731",
   "t":"0,0.0006667,0.001333,0.002,0.002667,0.003333,0.004,0.004667,0.005333,0.006,0.006667,0.007333,0.008,0.008667,0.009333,0.01,0.01067,0.01133,0.012,0.01267,0.01333,0.014,0.01467,0.01533,0.016,0.01667,0.01733,0.018,0.01867,0.01933,0.02,0.02067,0.02133,0.022,0.02267,0.02333,0.024,0.02467,0.02533,0.026,0.02667,0.02733,0.028,0.02867,0.02933,0.03,0.03067,0.03133,0.032,0.03267,0.03333,0.034,0.03467,0.03533,0.036,0.03667,0.03733,0.038,0.03867,0.03933,0.04,0.04067,0.04133,0.042,0.04267,0.04333,0.044,0.04467,0.04533,0.046,0.04667,0.04733,0.048,0.04867,0.04933,0.05,0.05067,0.05133,0.052,0.05267,0.05333,0.054,0.05467,0.05533,0.056,0.05667,0.05733,0.058,0.05867,0.05933,0.06,0.06067,0.06133,0.062,0.06267,0.06333,0.064,0.06467,0.06533,0.066,0.06667,0.06733,0.068,0.06867,0.06933,0.07,0.07067,0.07133,0.072,0.07267,0.07333,0.074,0.07467,0.07533,0.076,0.07667,0.07733,0.078,0.07867,0.07933,0.08,0.08067,0.08133,0.082,0.08267,0.08333,0.084,0.08467,0.08533,0.086,0.08667,0.08733,0.088,0.08867,0.08933,0.09,0.09067,0.09133,0.092,0.09267,0.09333,0.094,0.09467,0.09533,0.096,0.09667,0.09733,0.098,0.09867,0.09933,0.1,0.1007,0.1013,0.102,0.1027,0.1033,0.104,0.1047,0.1053,0.106,0.1067,0.1073,0.108,0.1087,0.1093,0.11,0.1107,0.1113,0.112,0.1127,0.1133,0.114,0.1147,0.1153,0.116,0.1167,0.1173,0.118,0.1187,0.1193,0.12,0.1207,0.1213,0.122,0.1227,0.1233,0.124,0.1247,0.1253,0.126,0.1267,0.1273,0.128,0.1287,0.1293,0.13,0.1307,0.1313,0.132,0.1327,0.1333,0.134,0.1347,0.1353,0.136,0.1367,0.1373,0.138,0.1387,0.1393,0.14,0.1407,0.1413,0.142,0.1427,0.1433,0.144,0.1447,0.1453,0.146,0.1467,0.1473,0.148,0.1487,0.1493,0.15,0.1507,0.1513,0.152,0.1527,0.1533,0.154,0.1547,0.1553,0.156,0.1567,0.1573,0.158,0.1587,0.1593,0.16,0.1607,0.1613,0.162,0.1627,0.1633,0.164,0.1647,0.1653,0.166,0.1667,0.1673,0.168,0.1687,0.1693,0.17,0.1707,0.1713,0.172,0.1727,0.1733,0.174,0.1747,0.1753,0.176,0.1767,0.1773,0.178,0.1787,0.1793,0.18,0.1807,0.1813,0.182,0.1827,0.1833,0.184,0.1847,0.1853,0.186,0.1867,0.1873,0.188,0.1887,0.1893,0.19,0.1907,0.1913,0.192,0.1927,0.1933,0.194,0.1947,0.1953,0.196,0.1967,0.1973,0.198,0.1987,0.1993,0.2,0.2007,0.2013,0.202,0.2027,0.2033,0.204,0.2047,0.2053,0.206,0.2067,0.2073,0.208,0.2087,0.2093,0.21,0.2107,0.2113,0.212,0.2127,0.2133,0.214,0.2147,0.2153,0.216,0.2167,0.2173,0.218,0.2187,0.2193,0.22,0.2207,0.2213,0.222,0.2227,0.2233,0.224,0.2247,0.2253,0.226,0.2267,0.2273,0.228,0.2287,0.2293,0.23,0.2307,0.2313,0.232,0.2327,0.2333,0.234,0.2347,0.2353,0.236,0.2367,0.2373,0.238,0.2387,0.2393,0.24,0.2407,0.2413,0.242,0.2427,0.2433,0.244,0.2447,0.2453,0.246,0.2467,0.2473,0.248,0.2487",
   "x":"0.9229,0.9229,0.7991,0.7954,0.7916,0.7804,0.7654,0.7541,0.7391,0.7241,0.7128,0.6978,0.6828,0.6641,0.6453,0.6303,0.6078,0.5928,0.574,0.5628,0.5515,0.5402,0.529,0.5252,0.5215,0.529,0.5327,0.5478,0.559,0.5703,0.5815,0.589,0.589,0.5853,0.5778,0.5628,0.5478,0.5327,0.514,0.4915,0.4727,0.454,0.4352,0.4164,0.3977,0.3752,0.3527,0.3302,0.3076,0.2889,0.2739,0.2626,0.2514,0.2439,0.2364,0.2326,0.2251,0.2176,0.2063,0.1951,0.1763,0.1538,0.1351,0.1163,0.09379,0.07503,0.06003,0.04502,0.03377,0.02626,0.02626,0.03001,0.03752,0.05252,0.06753,0.08254,0.1013,0.1201,0.1351,0.1576,0.1726,0.1913,0.2063,0.2176,0.2251,0.2364,0.2439,0.2514,0.2514,0.2514,0.2476,0.2439,0.2326,0.2214,0.2101,0.2026,0.1951,0.1876,0.1801,0.1726,0.1613,0.1501,0.1351,0.1201,0.1013,0.07879,0.06003,0.03752,0.01501,-0.007503,-0.02626,-0.05252,-0.07128,-0.09379,-0.1126,-0.1276,-0.1426,-0.1576,-0.1726,-0.1801,-0.1951,-0.2063,-0.2214,-0.2401,-0.2551,-0.2739,-0.2889,-0.3076,-0.3264,-0.3452,-0.3564,-0.3677,-0.3752,-0.3827,-0.3902,-0.3977,-0.4052,-0.4202,-0.4314,-0.4502,-0.4652,-0.484,-0.5027,-0.5177,-0.5327,-0.5478,-0.559,-0.5703,-0.5778,-0.5853,-0.5853,-0.5853,-0.5815,-0.574,-0.5628,-0.5515,-0.5365,-0.5215,-0.5065,-0.4952,-0.4765,-0.4577,-0.439,-0.4239,-0.4052,-0.3827,-0.3677,-0.3527,-0.3302,-0.3114,-0.2889,-0.2664,-0.2476,-0.2251,-0.2026,-0.1838,-0.1613,-0.1426,-0.1201,-0.09754,-0.07879,-0.06003,-0.03752,-0.01876,0,0.02251,0.04127,0.06378,0.08254,0.1088,0.1276,0.1538,0.1763,0.1988,0.2251,0.2439,0.2664,0.2889,0.3114,0.3339,0.3564,0.3752,0.3977,0.4164,0.439,0.4577,0.4727,0.4877,0.499,0.5027,0.5065,0.5065,0.499,0.4915,0.484,0.4727,0.4577,0.4427,0.4277,0.4052,0.3864,0.3639,0.3452,0.3226,0.3001,0.2776,0.2551,0.2326,0.2101,0.1876,0.1651,0.1426,0.1201,0.09754,0.07879,0.05628,0.03752,0.01876,0.003752,-0.01125,-0.01876,-0.02626,-0.02626,-0.02626,-0.02251,-0.01125,-0.003752,0.01125,0.02626,0.04127,0.06003,0.07879,0.09754,0.1126,0.1313,0.1538,0.1688,0.1913,0.2101,0.2289,0.2476,0.2701,0.2926,0.3114,0.3339,0.3564,0.3714,0.3902,0.4089,0.4239,0.439,0.454,0.469,0.484,0.499,0.5102,0.5215,0.5327,0.5402,0.5515,0.559,0.5628,0.5703,0.574,0.574,0.5778,0.5815,0.5815,0.5815,0.5815,0.5778,0.574,0.5628,0.5553,0.544,0.5365,0.529,0.5215,0.5177,0.514,0.514,0.514,0.5177,0.5215,0.5252,0.529,0.529,0.5252,0.5215,0.5102,0.499,0.4877,0.4727,0.454,0.439,0.4239,0.4089,0.3939,0.3789,0.3639,0.3489,0.3339,0.3151,0.3001,0.2851,0.2701,0.2589,0.2476,0.2401,0.2326,0.2251,0.2214,0.2176,0.2138,0.2101,0.2063,0.1988,0.1913,0.1801,0.1688,0.1576,0.1463,0.1351,0.1238,0.1126,0.1013,0.09004,0.07879,0.06753,0.05252,0.04127,0.02626,0.01501,0,-0.01125,-0.02626,-0.04502,-0.06003,-0.07879,-0.09754,-0.105,-0.1088,-0.1126,-0.1163,-0.1201,-0.1201,-0.1238,-0.1276,-0.1276,-0.1276,-0.1276,-0.1276,-0.1276,-0.1313",
   "y":"0.347,0.3583,0.377,0.3733,0.362,0.3508,0.332,0.317,0.2983,0.2833,0.2645,0.2495,0.2345,0.2232,0.2195,0.2232,0.2307,0.2345,0.2345,0.2307,0.2232,0.212,0.197,0.1782,0.1557,0.1369,0.1219,0.1107,0.1069,0.1069,0.1182,0.1332,0.1482,0.1594,0.1782,0.1895,0.2007,0.2045,0.2045,0.2007,0.197,0.1857,0.1782,0.1707,0.1632,0.1594,0.1557,0.1519,0.1519,0.1444,0.1332,0.1144,0.09567,0.07316,0.0544,0.03564,0.01688,-0.001876,-0.01688,-0.02439,-0.02814,-0.02814,-0.02439,-0.02063,-0.02063,-0.01688,-0.01688,-0.02063,-0.02814,-0.03564,-0.0469,-0.05815,-0.06566,-0.06941,-0.07316,-0.07316,-0.06941,-0.06941,-0.06566,-0.0619,-0.0619,-0.0619,-0.0619,-0.05815,-0.0544,-0.04315,-0.03189,-0.01688,-0.001876,0.01688,0.03189,0.05065,0.06941,0.08441,0.09942,0.1144,0.1294,0.1444,0.1632,0.182,0.2007,0.2195,0.2345,0.2495,0.2645,0.2758,0.287,0.2908,0.2983,0.2983,0.302,0.302,0.2983,0.2945,0.287,0.272,0.2532,0.2382,0.2195,0.2082,0.197,0.1857,0.1782,0.1707,0.167,0.1594,0.1557,0.1482,0.1407,0.1294,0.1182,0.09942,0.08441,0.06565,0.05065,0.03564,0.02814,0.01313,0.005627,-0.001876,-0.001876,-0.00938,-0.00938,-0.00938,-0.005627,-0.001876,0.009379,0.01688,0.03189,0.0469,0.0619,0.08066,0.09567,0.1107,0.1294,0.1407,0.1557,0.167,0.1745,0.1857,0.1932,0.2045,0.2157,0.227,0.242,0.257,0.2682,0.2795,0.2908,0.302,0.3058,0.3095,0.3133,0.3133,0.317,0.3245,0.332,0.3358,0.3433,0.347,0.3508,0.3583,0.362,0.3658,0.3658,0.3583,0.3545,0.347,0.3395,0.3358,0.332,0.3283,0.3245,0.3208,0.317,0.3095,0.302,0.2945,0.287,0.2758,0.2645,0.257,0.2457,0.242,0.2382,0.242,0.2495,0.257,0.2758,0.2945,0.3095,0.3283,0.347,0.3658,0.3808,0.3958,0.4146,0.4333,0.4446,0.4558,0.4633,0.4708,0.4783,0.4821,0.4858,0.4858,0.4934,0.4971,0.5009,0.5084,0.5159,0.5196,0.5271,0.5346,0.5384,0.5496,0.5571,0.5684,0.5796,0.5946,0.6059,0.6209,0.6397,0.6547,0.6659,0.6847,0.6959,0.7034,0.711,0.7147,0.7147,0.7147,0.7147,0.711,0.7072,0.7034,0.6997,0.6922,0.6884,0.6809,0.6772,0.6697,0.6659,0.6622,0.6547,0.6472,0.6397,0.6284,0.6209,0.6059,0.5909,0.5759,0.5609,0.5421,0.5234,0.5046,0.4858,0.4671,0.4446,0.4221,0.4033,0.3808,0.3583,0.3358,0.3133,0.287,0.2645,0.242,0.2157,0.1932,0.1707,0.1519,0.1332,0.1144,0.09192,0.07316,0.05065,0.02814,0.005627,-0.01313,-0.03564,-0.05815,-0.07691,-0.09567,-0.1182,-0.1369,-0.1557,-0.1707,-0.1857,-0.2007,-0.212,-0.2195,-0.227,-0.227,-0.227,-0.2232,-0.2195,-0.212,-0.2045,-0.197,-0.1895,-0.182,-0.1707,-0.1632,-0.1557,-0.1444,-0.1332,-0.1182,-0.1032,-0.08817,-0.06941,-0.05065,-0.03564,-0.01688,0.005627,0.02063,0.04314,0.0619,0.07691,0.09567,0.1144,0.1332,0.1519,0.1707,0.1895,0.212,0.2307,0.2495,0.2682,0.2908,0.3095,0.332,0.3508,0.3658,0.3846,0.3996,0.4146,0.4296,0.4408,0.4521,0.4596,0.4596,0.4596,0.4596,0.4596,0.4558,0.4558,0.4558,0.4483,0.4446,0.4446,0.4446,0.4446,0.4446",
   "arena":{
    "type":"mwm",
    "trial.length":"120",
    "arena.bounds":"circle 133.655 103.5381 95",
    "goal":"circle 121.8934 154.6834 10"
   },
   "factor_Strain":"B6",
   "factor_Probe":"FALSE"
  },
  {
   "id":"Track_31",
   "target":"B6_9",
   "day":"2",
   "trial":"1",
   "arena_name":"Arena_SW.txt",
   "raw.t":"0,0.08,0.16,0.24,0.32,0.4,0.48,0.56,0.64,0.72,0.8,0.88,0.96,1.04,1.12,1.2,1.28,1.36,1.44,1.52,1.6,1.68,1.76,1.84,1.92,2,2.08,2.16,2.24,2.32,2.4,2.48,2.56,2.64,2.72,2.8,2.88,2.96,3.04,3.12,3.2,3.28,3.36,3.44,3.52,3.6,3.68,3.76,3.84,3.92,4,4.08,4.16,4.24,4.32,4.4,4.48,4.56,4.64,4.72,4.8,4.88,4.96,5.04,5.12,5.2,5.28,5.36,5.44,5.52,5.6,5.68,5.76,5.84,5.92,6,6.08,6.16,6.24,6.32,6.4,6.48,6.56,6.64,6.72,6.8,6.88,6.96,7.04,7.12,7.2,7.28,7.36,7.44,7.52,7.6,7.68,7.76,7.84,7.92,8,8.08,8.16,8.24,8.32,8.4,8.48,8.56,8.64,8.72,8.8,8.88,8.96,9.04,9.12,9.2,9.28,9.36,9.44,9.52,9.6,9.68,9.76,9.84,9.92,10,10.08,10.16,10.24,10.32,10.4,10.48,10.56,10.64,10.72,10.8,10.88,10.96,11.04,11.12,11.2,11.28,11.36,11.44,11.52,11.6,11.68,11.76,11.84,11.92,12,12.08,12.16,12.24,12.32,12.4,12.48,12.56,12.64,12.72,12.8,12.88,12.96,13.04,13.12,13.2,13.28,13.36,13.44,13.52,13.6,13.68,13.76,13.84,13.92,14,14.08,14.16,14.24,14.32,14.4,14.48,14.56,14.64,14.72,14.8,14.88,14.96,15.04,15.12,15.2,15.28,15.36,15.44,15.52,15.6,15.68,15.76,15.84,15.92,16,16.08,16.16,16.24,16.32,16.4,16.48,16.56,16.64,16.72,16.8,16.88,16.96,17.04,17.12,17.2,17.28,17.36,17.44,17.52,17.6,17.68,17.76,17.84,17.92,18,18.08,18.16,18.24,18.32,18.4,18.48,18.56,18.64,18.72,18.8,18.88,18.96,19.04,19.12,19.2,19.28,19.36,19.44,19.52,19.6,19.68,19.76,19.84,19.92,20,20.08,20.16,20.24,20.32,20.4,20.48,20.56,20.64,20.72,20.8,20.88,20.96,21.04,21.12,21.2,21.28,21.36,21.44,21.52,21.6,21.68,21.76,21.84,21.92,22,22.08,22.16,22.24,22.32,22.4,22.48,22.56,22.64,22.72,22.8,22.88,22.96,23.04,23.12,23.2,23.28,23.36,23.44,23.52,23.6,23.68,23.76",
   "raw.x":"47.0466,48.4722,48.1158,47.0466,47.403,49.5415,48.8286,50.6107,52.7492,54.1748,56.6697,59.1646,61.6595,63.798,65.9365,68.4314,70.9263,72.7083,74.8468,76.2725,78.0545,79.1238,80.193,80.9058,81.6187,81.9751,82.3315,82.6879,83.0443,83.4007,83.4007,83.7571,84.1135,84.8264,85.5392,86.252,87.3213,88.7469,89.4597,89.8162,90.1726,89.8162,88.7469,87.6777,86.252,84.8264,83.7571,81.9751,80.5494,79.8366,78.7673,78.0545,77.3417,77.3417,76.9853,76.9853,76.9853,77.6981,78.4109,79.1238,80.5494,81.9751,83.4007,85.1828,86.6084,88.7469,90.1726,91.9546,94.0931,96.2316,98.0137,99.7957,101.2214,103.0035,104.4291,105.8548,107.2804,109.0625,110.8445,112.2702,114.4087,116.1907,117.9728,119.3985,120.8241,121.8934,123.319,124.3883,125.4575,126.5267,126.8831,127.2396,127.2396,127.596,127.9524,128.3088,128.3088,128.6652,128.6652,128.3088,127.9524,127.596,127.2396,127.2396,126.8831,126.8831,127.2396,127.596,127.9524,129.0216,129.7345,130.8037,131.8729,133.2986,134.3678,136.1499,137.932,139.714,141.4961,143.6346,145.4166,146.8423,148.2679,149.6936,150.7628,151.8321,152.9013,153.6141,154.6834,155.7526,156.4655,156.8219,157.5347,157.8911,157.8911,158.2475,157.8911,157.5347,157.1783,156.4655,155.3962,154.6834,153.6141,152.9013,152.1885,151.4757,151.1193,151.1193,151.1193,151.1193,151.1193,150.7628,150.05,148.9808,147.9115,146.8423,145.7731,144.7038,143.6346,142.9217,142.2089,141.8525,141.1397,140.7833,140.0704,139.3576,138.6448,137.932,137.2191,136.5063,136.1499,135.7935,135.4371,135.4371,135.4371,135.4371,135.4371,135.4371,135.4371,135.4371,135.4371,135.4371,135.4371,135.4371,135.0807,135.0807,134.7242,134.7242,134.3678,134.0114,133.655,133.2986,132.9422,132.9422,132.5858,132.5858,132.2293,132.2293,131.8729,131.8729,131.8729,131.5165,130.4473,129.378,127.596,125.1011,123.6754,122.2498,121.5369,120.8241,120.1113,119.7549,119.3985,118.6856,118.3292,117.6164,117.26,116.5472,115.8343,114.7651,114.0523,113.3394,112.6266,111.9138,111.201,110.1317,109.4189,108.7061,107.9932,107.2804,106.924,106.5676,106.2112,105.8548,105.4983,105.1419,105.1419,104.7855,104.4291,104.0727,103.7163,103.3599,103.0035,102.647,102.2906,101.9342,101.5778,100.865,100.5086,100.1521,99.4393,99.0829,98.7265,98.0137,97.6573,96.9444,96.588,96.2316,95.8752,95.5188,95.1624,95.1624,94.8059,94.4495,94.0931,94.0931,94.0931,94.4495,94.8059,95.5188,96.2316,97.3008,98.3701,99.7957,101.2214,102.2906,103.7163,105.4983,107.2804,108.7061,110.4881,111.201,111.201,111.201,111.5574,112.2702,112.983,113.3394,114.0523,114.0523,114.0523,114.0523,114.0523,114.0523,114.0523,114.0523,113.6959,113.6959",
   "raw.y":"72.7083,74.4904,75.916,74.8468,74.8468,75.2032,74.8468,74.8468,74.4904,74.134,73.4211,73.4211,73.0647,73.0647,72.7083,71.9955,71.6391,71.2827,70.9263,71.2827,72.7083,73.4211,75.2032,76.9853,79.1238,80.9058,82.6879,84.8264,86.9649,88.3905,90.1726,91.2418,92.3111,93.0239,93.0239,93.3803,93.0239,92.6675,91.5982,90.8854,89.4597,88.3905,87.3213,86.252,85.8956,85.8956,86.252,87.3213,88.3905,89.8162,91.5982,93.3803,94.8059,96.588,98.3701,100.1521,101.9342,103.7163,105.4983,106.924,108.3497,109.7753,110.8445,111.9138,112.983,113.6959,114.4087,114.7651,115.4779,115.8343,116.5472,117.26,117.9728,118.3292,118.6856,119.0421,119.0421,119.0421,118.6856,118.3292,117.6164,116.9036,116.5472,116.1907,116.1907,116.5472,117.26,117.9728,119.0421,120.8241,121.8934,123.319,124.7447,126.1703,127.9524,129.0216,130.4473,131.8729,133.2986,135.0807,136.1499,137.932,139.3576,141.1397,142.9217,144.7038,146.4859,148.2679,150.05,151.8321,153.2577,155.0398,156.4655,157.8911,158.9603,159.6732,160.386,160.7424,160.7424,160.7424,160.0296,159.3168,158.2475,157.1783,156.109,154.327,152.9013,151.1193,149.6936,147.5551,145.7731,144.3474,141.8525,140.0704,137.932,135.7935,134.0114,131.8729,130.0909,128.3088,126.1703,124.3883,122.6062,120.8241,119.0421,117.26,115.4779,113.3394,111.201,109.4189,107.2804,105.1419,103.3599,101.2214,99.4393,97.6573,96.2316,94.0931,91.9546,89.8162,88.0341,85.8956,83.7571,81.2622,79.1238,76.9853,74.4904,72.7083,70.2134,68.4314,65.9365,63.4416,61.3031,59.1646,57.0261,54.5312,52.7492,50.2543,48.1158,45.6209,43.126,40.9875,38.8491,36.7106,34.5721,32.4336,29.9387,28.1567,25.6618,23.5233,22.0976,19.9591,17.8207,16.0386,14.2565,12.4745,11.0488,10.336,10.336,10.6924,10.336,10.6924,11.0488,11.4052,12.8309,14.9694,16.7514,19.2463,21.0284,23.1669,25.3053,26.731,28.5131,30.6515,32.0772,34.2157,35.9977,37.7798,39.5619,41.3439,43.126,44.9081,47.0466,48.8286,50.9671,52.7492,54.8877,56.6697,58.4518,60.2339,62.3723,64.1544,66.2929,68.4314,70.2134,72.3519,74.4904,76.2725,78.4109,80.5494,83.0443,84.8264,86.9649,89.1033,91.2418,93.3803,95.5188,97.6573,99.7957,101.5778,103.7163,105.8548,108.3497,110.4881,112.6266,114.7651,116.9036,119.0421,121.5369,123.319,125.4575,127.2396,129.378,131.5165,133.2986,135.4371,137.2191,138.6448,140.4269,141.8525,143.2782,144.7038,146.1295,147.1987,147.9115,148.6244,148.9808,149.3372,149.6936,150.4064,151.1193,151.8321,152.1885,152.5449,152.5449,152.5449,152.1885,152.1885,152.5449,152.5449,152.5449,152.9013,153.2577,153.2577,153.2577,153.2577,152.9013,152.9013",
   "t":"0,0.0006667,0.001333,0.002,0.002667,0.003333,0.004,0.004667,0.005333,0.006,0.006667,0.007333,0.008,0.008667,0.009333,0.01,0.01067,0.01133,0.012,0.01267,0.01333,0.014,0.01467,0.01533,0.016,0.01667,0.01733,0.018,0.01867,0.01933,0.02,0.02067,0.02133,0.022,0.02267,0.02333,0.024,0.02467,0.02533,0.026,0.02667,0.02733,0.028,0.02867,0.02933,0.03,0.03067,0.03133,0.032,0.03267,0.03333,0.034,0.03467,0.03533,0.036,0.03667,0.03733,0.038,0.03867,0.03933,0.04,0.04067,0.04133,0.042,0.04267,0.04333,0.044,0.04467,0.04533,0.046,0.04667,0.04733,0.048,0.04867,0.04933,0.05,0.05067,0.05133,0.052,0.05267,0.05333,0.054,0.05467,0.05533,0.056,0.05667,0.05733,0.058,0.05867,0.05933,0.06,0.06067,0.06133,0.062,0.06267,0.06333,0.064,0.06467,0.06533,0.066,0.06667,0.06733,0.068,0.06867,0.06933,0.07,0.07067,0.07133,0.072,0.07267,0.07333,0.074,0.07467,0.07533,0.076,0.07667,0.07733,0.078,0.07867,0.07933,0.08,0.08067,0.08133,0.082,0.08267,0.08333,0.084,0.08467,0.08533,0.086,0.08667,0.08733,0.088,0.08867,0.08933,0.09,0.09067,0.09133,0.092,0.09267,0.09333,0.094,0.09467,0.09533,0.096,0.09667,0.09733,0.098,0.09867,0.09933,0.1,0.1007,0.1013,0.102,0.1027,0.1033,0.104,0.1047,0.1053,0.106,0.1067,0.1073,0.108,0.1087,0.1093,0.11,0.1107,0.1113,0.112,0.1127,0.1133,0.114,0.1147,0.1153,0.116,0.1167,0.1173,0.118,0.1187,0.1193,0.12,0.1207,0.1213,0.122,0.1227,0.1233,0.124,0.1247,0.1253,0.126,0.1267,0.1273,0.128,0.1287,0.1293,0.13,0.1307,0.1313,0.132,0.1327,0.1333,0.134,0.1347,0.1353,0.136,0.1367,0.1373,0.138,0.1387,0.1393,0.14,0.1407,0.1413,0.142,0.1427,0.1433,0.144,0.1447,0.1453,0.146,0.1467,0.1473,0.148,0.1487,0.1493,0.15,0.1507,0.1513,0.152,0.1527,0.1533,0.154,0.1547,0.1553,0.156,0.1567,0.1573,0.158,0.1587,0.1593,0.16,0.1607,0.1613,0.162,0.1627,0.1633,0.164,0.1647,0.1653,0.166,0.1667,0.1673,0.168,0.1687,0.1693,0.17,0.1707,0.1713,0.172,0.1727,0.1733,0.174,0.1747,0.1753,0.176,0.1767,0.1773,0.178,0.1787,0.1793,0.18,0.1807,0.1813,0.182,0.1827,0.1833,0.184,0.1847,0.1853,0.186,0.1867,0.1873,0.188,0.1887,0.1893,0.19,0.1907,0.1913,0.192,0.1927,0.1933,0.194,0.1947,0.1953,0.196,0.1967,0.1973,0.198",
   "x":"-0.9117,-0.8967,-0.9004,-0.9117,-0.9079,-0.8854,-0.8929,-0.8742,-0.8516,-0.8366,-0.8104,-0.7841,-0.7578,-0.7353,-0.7128,-0.6866,-0.6603,-0.6415,-0.619,-0.604,-0.5853,-0.574,-0.5628,-0.5553,-0.5478,-0.544,-0.5402,-0.5365,-0.5327,-0.529,-0.529,-0.5252,-0.5215,-0.514,-0.5065,-0.499,-0.4877,-0.4727,-0.4652,-0.4615,-0.4577,-0.4615,-0.4727,-0.484,-0.499,-0.514,-0.5252,-0.544,-0.559,-0.5665,-0.5778,-0.5853,-0.5928,-0.5928,-0.5965,-0.5965,-0.5965,-0.589,-0.5815,-0.574,-0.559,-0.544,-0.529,-0.5102,-0.4952,-0.4727,-0.4577,-0.439,-0.4164,-0.3939,-0.3752,-0.3564,-0.3414,-0.3226,-0.3076,-0.2926,-0.2776,-0.2589,-0.2401,-0.2251,-0.2026,-0.1838,-0.1651,-0.1501,-0.1351,-0.1238,-0.1088,-0.09754,-0.08629,-0.07503,-0.07128,-0.06753,-0.06753,-0.06378,-0.06003,-0.05628,-0.05628,-0.05252,-0.05252,-0.05628,-0.06003,-0.06378,-0.06753,-0.06753,-0.07128,-0.07128,-0.06753,-0.06378,-0.06003,-0.04877,-0.04127,-0.03001,-0.01876,-0.003752,0.007503,0.02626,0.04502,0.06378,0.08254,0.105,0.1238,0.1388,0.1538,0.1688,0.1801,0.1913,0.2026,0.2101,0.2214,0.2326,0.2401,0.2439,0.2514,0.2551,0.2551,0.2589,0.2551,0.2514,0.2476,0.2401,0.2289,0.2214,0.2101,0.2026,0.1951,0.1876,0.1838,0.1838,0.1838,0.1838,0.1838,0.1801,0.1726,0.1613,0.1501,0.1388,0.1276,0.1163,0.105,0.09754,0.09004,0.08629,0.07879,0.07503,0.06753,0.06003,0.05252,0.04502,0.03752,0.03001,0.02626,0.02251,0.01876,0.01876,0.01876,0.01876,0.01876,0.01876,0.01876,0.01876,0.01876,0.01876,0.01876,0.01876,0.01501,0.01501,0.01125,0.01125,0.007503,0.003752,0,-0.003752,-0.007503,-0.007503,-0.01125,-0.01125,-0.01501,-0.01501,-0.01876,-0.01876,-0.01876,-0.02251,-0.03377,-0.04502,-0.06378,-0.09004,-0.105,-0.1201,-0.1276,-0.1351,-0.1426,-0.1463,-0.1501,-0.1576,-0.1613,-0.1688,-0.1726,-0.1801,-0.1876,-0.1988,-0.2063,-0.2138,-0.2214,-0.2289,-0.2364,-0.2476,-0.2551,-0.2626,-0.2701,-0.2776,-0.2814,-0.2851,-0.2889,-0.2926,-0.2964,-0.3001,-0.3001,-0.3039,-0.3076,-0.3114,-0.3151,-0.3189,-0.3226,-0.3264,-0.3302,-0.3339,-0.3377,-0.3452,-0.3489,-0.3527,-0.3602,-0.3639,-0.3677,-0.3752,-0.3789,-0.3864,-0.3902,-0.3939,-0.3977,-0.4014,-0.4052,-0.4052,-0.4089,-0.4127,-0.4164,-0.4164,-0.4164,-0.4127,-0.4089,-0.4014,-0.3939,-0.3827,-0.3714,-0.3564,-0.3414,-0.3302,-0.3151,-0.2964,-0.2776,-0.2626,-0.2439,-0.2364,-0.2364,-0.2364,-0.2326,-0.2251,-0.2176,-0.2138,-0.2063,-0.2063,-0.2063,-0.2063,-0.2063,-0.2063,-0.2063,-0.2063,-0.2101,-0.2101",
   "y":"-0.3245,-0.3058,-0.2908,-0.302,-0.302,-0.2983,-0.302,-0.302,-0.3058,-0.3095,-0.317,-0.317,-0.3208,-0.3208,-0.3245,-0.332,-0.3358,-0.3395,-0.3433,-0.3395,-0.3245,-0.317,-0.2983,-0.2795,-0.257,-0.2382,-0.2195,-0.197,-0.1745,-0.1594,-0.1407,-0.1294,-0.1182,-0.1107,-0.1107,-0.1069,-0.1107,-0.1144,-0.1257,-0.1332,-0.1482,-0.1594,-0.1707,-0.182,-0.1857,-0.1857,-0.182,-0.1707,-0.1594,-0.1444,-0.1257,-0.1069,-0.09192,-0.07316,-0.0544,-0.03564,-0.01688,0.001876,0.02063,0.03564,0.05065,0.06565,0.07691,0.08817,0.09942,0.1069,0.1144,0.1182,0.1257,0.1294,0.1369,0.1444,0.1519,0.1557,0.1594,0.1632,0.1632,0.1632,0.1594,0.1557,0.1482,0.1407,0.1369,0.1332,0.1332,0.1369,0.1444,0.1519,0.1632,0.182,0.1932,0.2082,0.2232,0.2382,0.257,0.2682,0.2833,0.2983,0.3133,0.332,0.3433,0.362,0.377,0.3958,0.4146,0.4333,0.4521,0.4708,0.4896,0.5084,0.5234,0.5421,0.5571,0.5721,0.5834,0.5909,0.5984,0.6022,0.6022,0.6022,0.5946,0.5871,0.5759,0.5646,0.5534,0.5346,0.5196,0.5009,0.4858,0.4633,0.4446,0.4296,0.4033,0.3846,0.362,0.3395,0.3208,0.2983,0.2795,0.2607,0.2382,0.2195,0.2007,0.182,0.1632,0.1444,0.1257,0.1032,0.08066,0.0619,0.03939,0.01688,-0.001876,-0.02439,-0.04315,-0.0619,-0.07691,-0.09942,-0.1219,-0.1444,-0.1632,-0.1857,-0.2082,-0.2345,-0.257,-0.2795,-0.3058,-0.3245,-0.3508,-0.3695,-0.3958,-0.4221,-0.4446,-0.4671,-0.4896,-0.5159,-0.5346,-0.5609,-0.5834,-0.6097,-0.6359,-0.6584,-0.6809,-0.7034,-0.726,-0.7485,-0.7747,-0.7935,-0.8198,-0.8423,-0.8573,-0.8798,-0.9023,-0.921,-0.9398,-0.9586,-0.9736,-0.9811,-0.9811,-0.9773,-0.9811,-0.9773,-0.9736,-0.9698,-0.9548,-0.9323,-0.9135,-0.8873,-0.8685,-0.846,-0.8235,-0.8085,-0.7897,-0.7672,-0.7522,-0.7297,-0.711,-0.6922,-0.6734,-0.6547,-0.6359,-0.6172,-0.5946,-0.5759,-0.5534,-0.5346,-0.5121,-0.4934,-0.4746,-0.4558,-0.4333,-0.4146,-0.3921,-0.3695,-0.3508,-0.3283,-0.3058,-0.287,-0.2645,-0.242,-0.2157,-0.197,-0.1745,-0.1519,-0.1294,-0.1069,-0.08441,-0.0619,-0.03939,-0.02063,0.001876,0.02439,0.05065,0.07316,0.09567,0.1182,0.1407,0.1632,0.1895,0.2082,0.2307,0.2495,0.272,0.2945,0.3133,0.3358,0.3545,0.3695,0.3883,0.4033,0.4183,0.4333,0.4483,0.4596,0.4671,0.4746,0.4783,0.4821,0.4858,0.4934,0.5009,0.5084,0.5121,0.5159,0.5159,0.5159,0.5121,0.5121,0.5159,0.5159,0.5159,0.5196,0.5234,0.5234,0.5234,0.5234,0.5196,0.5196",
   "arena":{
    "type":"mwm",
    "trial.length":"120",
    "arena.bounds":"circle 133.655 103.5381 95",
    "goal":"circle 121.8934 154.6834 10"
   },
   "factor_Strain":"B6",
   "factor_Probe":"FALSE"
  },
  {
   "id":"Track_32",
   "target":"B6_6",
   "day":"2",
   "trial":"1",
   "arena_name":"Arena_SW.txt",
   "raw.t":"0,0.08,0.16,0.24,0.32,0.4,0.48,0.56,0.64,0.72,0.8,0.88,0.96,1.04,1.12,1.2,1.28,1.36,1.44,1.52,1.6,1.68,1.76,1.84,1.92,2,2.08,2.16,2.24,2.32,2.4,2.48,2.56,2.64,2.72,2.8,2.88,2.96,3.04,3.12,3.2,3.28,3.36,3.44,3.52,3.6,3.68,3.76,3.84,3.92,4,4.08,4.16,4.24,4.32,4.4,4.48,4.56,4.64,4.72,4.8,4.88,4.96,5.04,5.12,5.2,5.28,5.36,5.44,5.52,5.6,5.68,5.76,5.84,5.92,6,6.08,6.16,6.24,6.32,6.4,6.48,6.56,6.64,6.72,6.8,6.88,6.96,7.04,7.12,7.2,7.28,7.36,7.44,7.52,7.6,7.68,7.76,7.84,7.92,8,8.08,8.16,8.24,8.32,8.4,8.48,8.56,8.64,8.72,8.8,8.88,8.96,9.04,9.12,9.2,9.28,9.36,9.44,9.52,9.6,9.68,9.76,9.84,9.92,10,10.08,10.16,10.24,10.32,10.4,10.48,10.56,10.64,10.72,10.8,10.88,10.96,11.04,11.12,11.2,11.28,11.36,11.44,11.52,11.6,11.68,11.76,11.84,11.92,12,12.08,12.16,12.24,12.32,12.4,12.48,12.56,12.64,12.72,12.8,12.88,12.96,13.04,13.12,13.2,13.28,13.36,13.44,13.52,13.6,13.68,13.76,13.84,13.92,14,14.08,14.16,14.24,14.32,14.4,14.48,14.56,14.64,14.72,14.8,14.88,14.96,15.04,15.12,15.2,15.28,15.36,15.44,15.52,15.6,15.68,15.76,15.84,15.92,16,16.08,16.16,16.24,16.32,16.4,16.48,16.56,16.64,16.72,16.8,16.88,16.96,17.04,17.12,17.2,17.28,17.36,17.44,17.52,17.6,17.68,17.76,17.84,17.92,18,18.08,18.16,18.24,18.32,18.4,18.48,18.56,18.64,18.72,18.8,18.88,18.96,19.04,19.12,19.2,19.28,19.36,19.44,19.52,19.6,19.68,19.76,19.84,19.92,20,20.08,20.16,20.24,20.32,20.4,20.48,20.56,20.64,20.72,20.8,20.88,20.96,21.04,21.12,21.2,21.28,21.36,21.44,21.52,21.6,21.68,21.76,21.84,21.92,22,22.08,22.16,22.24,22.32,22.4,22.48,22.56,22.64,22.72,22.8,22.88,22.96,23.04,23.12,23.2,23.28,23.36,23.44,23.52,23.6,23.68,23.76,23.84,23.92,24,24.08,24.16,24.24,24.32,24.4,24.48,24.56,24.64,24.72,24.8,24.88,24.96,25.04,25.12,25.2,25.28,25.36,25.44,25.52,25.6,25.68,25.76,25.84,25.92,26,26.08,26.16,26.24,26.32,26.4,26.48,26.56,26.64,26.72,26.8,26.88,26.96,27.04,27.12,27.2,27.28,27.36,27.44,27.52,27.6,27.68,27.76,27.84,27.92,28,28.08,28.16,28.24,28.32,28.4,28.48,28.56,28.64,28.72,28.8,28.88,28.96,29.04,29.12,29.2,29.28,29.36,29.44,29.52,29.6,29.68,29.76,29.84,29.92,30,30.08,30.16,30.24,30.32,30.4,30.48,30.56,30.64,30.72,30.8,30.88,30.96,31.04,31.12,31.2,31.28,31.36,31.44,31.52,31.6,31.68,31.76,31.84,31.92,32,32.08,32.16,32.24,32.32,32.4,32.48,32.56,32.64,32.72,32.8,32.88,32.96,33.04,33.12,33.2,33.28,33.36,33.44,33.52,33.6,33.68,33.76,33.84,33.92,34,34.08,34.16,34.24,34.32,34.4,34.48,34.56,34.64,34.72,34.8,34.88,34.96,35.04,35.12,35.2,35.28,35.36,35.44,35.52,35.6,35.68,35.76,35.84,35.92,36,36.08,36.16,36.24,36.32,36.4,36.48,36.56,36.64,36.72",
   "raw.x":"44.1953,44.9081,45.6209,46.3337,47.403,48.8286,50.2543,52.3928,53.8184,55.6005,57.3825,59.1646,61.3031,63.4416,65.2236,67.0057,69.1442,70.9263,73.0647,74.4904,76.2725,77.6981,79.1238,80.193,81.2622,81.9751,82.6879,83.0443,82.6879,82.3315,81.6187,80.5494,79.1238,78.4109,77.3417,75.2032,73.7776,72.3519,70.5698,69.1442,68.0749,67.0057,66.6493,66.2929,66.2929,66.6493,67.0057,68.0749,69.1442,70.2134,71.9955,73.7776,75.2032,76.6289,78.0545,79.1238,80.9058,82.3315,84.1135,85.1828,87.3213,88.7469,90.529,91.9546,93.3803,95.1624,96.9444,98.3701,99.4393,100.1521,100.865,101.5778,101.5778,101.9342,101.9342,101.5778,101.2214,100.5086,100.1521,99.4393,98.3701,98.0137,96.9444,96.2316,95.1624,94.0931,93.3803,92.3111,91.5982,90.8854,90.1726,89.8162,88.3905,87.6777,86.6084,85.1828,84.1135,82.3315,80.9058,79.1238,77.6981,75.916,74.134,72.3519,70.9263,69.5006,67.7185,66.6493,65.5801,64.5108,64.1544,63.798,63.798,64.1544,64.5108,65.2236,66.2929,67.7185,68.7878,70.5698,72.3519,74.134,75.916,77.6981,79.4802,81.9751,83.7571,85.8956,87.6777,89.8162,91.9546,93.7367,95.5188,97.6573,99.4393,101.5778,103.3599,105.1419,107.2804,109.4189,111.201,113.3394,115.4779,117.6164,119.3985,121.1805,122.9626,125.1011,126.8831,129.0216,130.8037,132.9422,134.7242,136.5063,138.2884,140.0704,141.4961,142.5653,143.6346,145.0602,145.7731,146.8423,147.9115,148.9808,149.6936,150.4064,151.1193,151.8321,152.5449,153.2577,154.327,154.6834,155.3962,155.7526,156.109,156.4655,156.8219,157.1783,157.8911,158.2475,158.9603,159.3168,159.6732,160.386,160.7424,161.0988,161.0988,161.0988,161.0988,161.0988,160.7424,160.7424,160.7424,160.7424,160.386,160.386,160.0296,160.0296,159.6732,159.3168,158.6039,157.8911,156.4655,155.0398,153.9706,152.9013,151.1193,149.6936,147.9115,146.4859,145.0602,143.2782,141.4961,139.714,138.2884,136.5063,134.7242,132.9422,130.8037,129.0216,126.5267,124.3883,122.2498,120.1113,118.3292,115.8343,113.6959,111.5574,109.0625,107.2804,105.1419,103.0035,100.865,98.7265,96.588,94.8059,93.0239,91.2418,89.1033,86.9649,85.1828,83.4007,82.3315,82.3315,81.6187,81.6187,81.2622,80.193,79.8366,79.1238,77.6981,76.6289,75.2032,74.134,72.7083,71.2827,70.5698,69.857,69.1442,68.4314,68.0749,67.3621,67.0057,66.2929,65.9365,65.5801,65.2236,64.8672,64.5108,64.1544,63.798,63.4416,63.0852,62.7287,62.7287,62.3723,61.6595,61.3031,60.5903,60.2339,59.8774,59.1646,58.4518,57.739,57.3825,57.0261,57.0261,56.6697,56.6697,56.6697,57.0261,57.0261,57.739,58.0954,58.8082,59.521,60.5903,61.3031,62.3723,63.4416,64.5108,65.5801,66.6493,68.0749,69.1442,70.9263,72.3519,73.7776,75.2032,76.6289,78.0545,79.8366,81.2622,82.6879,84.1135,85.5392,86.9649,88.3905,89.4597,90.529,91.9546,93.0239,94.0931,95.1624,95.8752,96.9444,97.6573,98.7265,99.4393,100.1521,101.2214,102.2906,103.7163,104.4291,105.1419,105.8548,106.924,107.9932,109.0625,110.1317,111.9138,113.6959,115.4779,117.6164,119.7549,121.8934,124.0318,126.1703,128.3088,130.4473,132.5858,134.3678,136.5063,138.6448,140.7833,142.5653,144.7038,146.4859,148.2679,150.4064,151.8321,153.6141,155.7526,157.5347,158.9603,160.7424,162.5245,164.3065,166.0886,167.5143,168.9399,170.722,172.1476,173.2169,174.6425,175.7118,176.781,177.8503,178.9195,179.6323,180.3451,181.4144,182.1272,182.84,183.5529,184.2657,184.9785,185.3349,186.4042,186.7606,187.4734,188.1862,188.5427,188.5427,188.5427,188.8991,188.8991,188.8991,188.8991,188.8991,188.5427,188.1862,187.4734,187.117,186.4042,185.6913,184.9785,184.2657,183.5529,182.4836,181.4144,180.3451,178.9195,177.4938,176.0682,174.6425,173.2169,172.1476,171.0784,170.0092,168.9399,168.2271,167.8707,167.1579,166.8014,166.0886,165.0194,164.3065,162.8809,161.4552,160.0296,158.2475,156.109,153.9706,151.8321,149.6936,147.5551,145.4166,143.2782,141.1397,139.3576,137.2191,135.0807,133.2986,131.1601,129.0216,126.8831,125.8139,124.7447,124.0318,123.6754,122.9626,122.2498,121.8934,121.1805,120.4677,119.3985,118.6856,117.9728,117.26",
   "raw.y":"77.3417,76.2725,76.2725,75.916,75.2032,74.134,73.0647,71.9955,71.2827,70.5698,69.857,69.5006,68.7878,68.4314,68.0749,68.0749,68.0749,68.0749,68.4314,68.4314,68.7878,69.1442,69.857,70.5698,71.9955,73.0647,74.8468,76.6289,78.4109,80.193,81.2622,82.6879,83.4007,84.1135,84.47,84.8264,84.8264,84.8264,84.1135,83.4007,82.3315,81.2622,80.193,78.0545,76.6289,74.4904,72.7083,70.9263,69.1442,67.7185,66.2929,65.2236,64.1544,63.4416,62.7287,62.3723,61.6595,60.9467,60.5903,59.8774,59.1646,58.8082,58.8082,59.1646,59.521,60.2339,61.3031,62.3723,63.4416,65.2236,66.2929,68.4314,69.5006,70.9263,72.3519,74.134,75.5596,76.6289,78.0545,79.8366,81.6187,82.6879,83.7571,84.8264,85.8956,87.6777,89.1033,90.529,92.3111,93.7367,95.1624,96.588,98.7265,100.1521,101.5778,103.0035,103.7163,105.1419,105.4983,106.5676,106.924,107.2804,107.6368,107.6368,107.6368,107.2804,106.2112,105.4983,104.0727,103.0035,101.5778,100.5086,98.7265,96.9444,95.1624,93.7367,92.3111,90.8854,89.8162,88.7469,87.3213,86.252,85.1828,84.1135,83.4007,82.3315,81.2622,80.5494,79.1238,78.4109,76.9853,75.916,74.8468,73.7776,72.7083,71.6391,70.5698,69.5006,68.7878,67.7185,67.0057,65.9365,65.2236,64.1544,63.4416,62.7287,62.3723,62.3723,62.7287,63.0852,63.4416,64.1544,64.8672,65.5801,66.6493,68.0749,68.7878,70.2134,71.9955,73.7776,75.2032,76.9853,78.7673,80.5494,82.6879,84.1135,86.252,88.0341,90.1726,92.3111,94.4495,96.2316,98.3701,100.1521,102.647,104.7855,106.924,109.0625,111.201,113.3394,115.4779,117.9728,119.7549,122.2498,124.0318,126.5267,128.6652,131.1601,132.9422,135.4371,137.5755,139.3576,141.8525,143.991,146.1295,148.6244,150.7628,152.9013,154.6834,156.8219,158.9603,160.7424,162.8809,165.0194,166.445,167.8707,170.0092,171.4348,173.2169,174.6425,176.0682,177.4938,178.9195,180.7016,182.1272,183.1965,184.2657,185.3349,186.0478,186.4042,186.7606,187.117,187.117,186.7606,186.7606,186.4042,186.0478,185.6913,184.9785,184.6221,183.9093,183.1965,182.84,182.1272,182.1272,181.7708,181.7708,181.7708,181.7708,181.7708,182.1272,182.1272,182.4836,182.1272,182.1272,181.7708,181.4144,181.058,180.7016,179.9887,178.5631,177.4938,175.7118,173.9297,172.1476,170.0092,167.8707,165.7322,163.5937,161.8117,159.6732,157.1783,155.0398,152.5449,150.7628,148.2679,146.1295,143.991,141.4961,139.3576,137.2191,135.0807,132.5858,129.7345,127.9524,125.4575,123.319,121.1805,118.6856,116.1907,114.4087,112.2702,110.1317,108.7061,106.924,105.1419,103.0035,101.2214,99.0829,96.9444,94.8059,93.0239,90.529,88.7469,86.6084,84.8264,82.6879,81.2622,79.1238,77.3417,75.5596,73.7776,71.9955,70.5698,69.1442,67.3621,65.9365,64.5108,62.7287,61.3031,59.8774,58.0954,57.0261,55.2441,53.8184,52.0363,50.2543,48.8286,47.0466,45.2645,43.4824,41.3439,39.5619,37.7798,35.9977,34.2157,32.4336,30.2951,28.8695,27.4438,26.0182,24.9489,23.5233,22.0976,21.0284,20.3156,18.8899,18.5335,17.8207,17.4643,17.1078,16.7514,16.395,16.395,16.395,16.395,16.395,16.395,16.7514,16.7514,17.1078,17.4643,18.1771,18.8899,19.6027,20.3156,21.0284,21.7412,22.8105,23.8797,24.9489,26.0182,27.4438,28.8695,29.9387,31.008,32.0772,33.8593,35.6413,37.067,38.4926,39.9183,41.7004,43.4824,45.2645,47.403,48.8286,50.9671,52.7492,54.8877,57.0261,58.8082,60.9467,63.0852,65.2236,67.3621,69.5006,71.2827,73.7776,75.5596,77.6981,79.8366,81.2622,83.4007,85.1828,87.6777,89.4597,91.9546,94.0931,96.2316,98.0137,100.5086,102.2906,104.4291,106.5676,108.7061,110.8445,112.983,114.7651,116.5472,118.6856,120.4677,121.8934,123.6754,125.4575,127.2396,129.0216,130.8037,132.5858,134.0114,136.1499,137.932,139.714,141.8525,143.2782,145.0602,146.8423,147.9115,149.3372,150.7628,151.8321,152.5449,153.2577,153.9706,154.327,154.327,154.6834,154.327,154.327,153.9706,153.6141,153.6141,153.2577,153.2577,153.2577,153.6141,153.6141,153.6141,153.6141,153.9706,153.9706,153.9706,153.9706,153.9706,153.9706,153.9706,153.6141,153.6141,153.2577,153.2577",
   "t":"0,0.0006667,0.001333,0.002,0.002667,0.003333,0.004,0.004667,0.005333,0.006,0.006667,0.007333,0.008,0.008667,0.009333,0.01,0.01067,0.01133,0.012,0.01267,0.01333,0.014,0.01467,0.01533,0.016,0.01667,0.01733,0.018,0.01867,0.01933,0.02,0.02067,0.02133,0.022,0.02267,0.02333,0.024,0.02467,0.02533,0.026,0.02667,0.02733,0.028,0.02867,0.02933,0.03,0.03067,0.03133,0.032,0.03267,0.03333,0.034,0.03467,0.03533,0.036,0.03667,0.03733,0.038,0.03867,0.03933,0.04,0.04067,0.04133,0.042,0.04267,0.04333,0.044,0.04467,0.04533,0.046,0.04667,0.04733,0.048,0.04867,0.04933,0.05,0.05067,0.05133,0.052,0.05267,0.05333,0.054,0.05467,0.05533,0.056,0.05667,0.05733,0.058,0.05867,0.05933,0.06,0.06067,0.06133,0.062,0.06267,0.06333,0.064,0.06467,0.06533,0.066,0.06667,0.06733,0.068,0.06867,0.06933,0.07,0.07067,0.07133,0.072,0.07267,0.07333,0.074,0.07467,0.07533,0.076,0.07667,0.07733,0.078,0.07867,0.07933,0.08,0.08067,0.08133,0.082,0.08267,0.08333,0.084,0.08467,0.08533,0.086,0.08667,0.08733,0.088,0.08867,0.08933,0.09,0.09067,0.09133,0.092,0.09267,0.09333,0.094,0.09467,0.09533,0.096,0.09667,0.09733,0.098,0.09867,0.09933,0.1,0.1007,0.1013,0.102,0.1027,0.1033,0.104,0.1047,0.1053,0.106,0.1067,0.1073,0.108,0.1087,0.1093,0.11,0.1107,0.1113,0.112,0.1127,0.1133,0.114,0.1147,0.1153,0.116,0.1167,0.1173,0.118,0.1187,0.1193,0.12,0.1207,0.1213,0.122,0.1227,0.1233,0.124,0.1247,0.1253,0.126,0.1267,0.1273,0.128,0.1287,0.1293,0.13,0.1307,0.1313,0.132,0.1327,0.1333,0.134,0.1347,0.1353,0.136,0.1367,0.1373,0.138,0.1387,0.1393,0.14,0.1407,0.1413,0.142,0.1427,0.1433,0.144,0.1447,0.1453,0.146,0.1467,0.1473,0.148,0.1487,0.1493,0.15,0.1507,0.1513,0.152,0.1527,0.1533,0.154,0.1547,0.1553,0.156,0.1567,0.1573,0.158,0.1587,0.1593,0.16,0.1607,0.1613,0.162,0.1627,0.1633,0.164,0.1647,0.1653,0.166,0.1667,0.1673,0.168,0.1687,0.1693,0.17,0.1707,0.1713,0.172,0.1727,0.1733,0.174,0.1747,0.1753,0.176,0.1767,0.1773,0.178,0.1787,0.1793,0.18,0.1807,0.1813,0.182,0.1827,0.1833,0.184,0.1847,0.1853,0.186,0.1867,0.1873,0.188,0.1887,0.1893,0.19,0.1907,0.1913,0.192,0.1927,0.1933,0.194,0.1947,0.1953,0.196,0.1967,0.1973,0.198,0.1987,0.1993,0.2,0.2007,0.2013,0.202,0.2027,0.2033,0.204,0.2047,0.2053,0.206,0.2067,0.2073,0.208,0.2087,0.2093,0.21,0.2107,0.2113,0.212,0.2127,0.2133,0.214,0.2147,0.2153,0.216,0.2167,0.2173,0.218,0.2187,0.2193,0.22,0.2207,0.2213,0.222,0.2227,0.2233,0.224,0.2247,0.2253,0.226,0.2267,0.2273,0.228,0.2287,0.2293,0.23,0.2307,0.2313,0.232,0.2327,0.2333,0.234,0.2347,0.2353,0.236,0.2367,0.2373,0.238,0.2387,0.2393,0.24,0.2407,0.2413,0.242,0.2427,0.2433,0.244,0.2447,0.2453,0.246,0.2467,0.2473,0.248,0.2487,0.2493,0.25,0.2507,0.2513,0.252,0.2527,0.2533,0.254,0.2547,0.2553,0.256,0.2567,0.2573,0.258,0.2587,0.2593,0.26,0.2607,0.2613,0.262,0.2627,0.2633,0.264,0.2647,0.2653,0.266,0.2667,0.2673,0.268,0.2687,0.2693,0.27,0.2707,0.2713,0.272,0.2727,0.2733,0.274,0.2747,0.2753,0.276,0.2767,0.2773,0.278,0.2787,0.2793,0.28,0.2807,0.2813,0.282,0.2827,0.2833,0.284,0.2847,0.2853,0.286,0.2867,0.2873,0.288,0.2887,0.2893,0.29,0.2907,0.2913,0.292,0.2927,0.2933,0.294,0.2947,0.2953,0.296,0.2967,0.2973,0.298,0.2987,0.2993,0.3,0.3007,0.3013,0.302,0.3027,0.3033,0.304,0.3047,0.3053,0.306",
   "x":"-0.9417,-0.9342,-0.9267,-0.9192,-0.9079,-0.8929,-0.8779,-0.8554,-0.8404,-0.8216,-0.8029,-0.7841,-0.7616,-0.7391,-0.7203,-0.7016,-0.6791,-0.6603,-0.6378,-0.6228,-0.604,-0.589,-0.574,-0.5628,-0.5515,-0.544,-0.5365,-0.5327,-0.5365,-0.5402,-0.5478,-0.559,-0.574,-0.5815,-0.5928,-0.6153,-0.6303,-0.6453,-0.6641,-0.6791,-0.6903,-0.7016,-0.7053,-0.7091,-0.7091,-0.7053,-0.7016,-0.6903,-0.6791,-0.6678,-0.649,-0.6303,-0.6153,-0.6003,-0.5853,-0.574,-0.5553,-0.5402,-0.5215,-0.5102,-0.4877,-0.4727,-0.454,-0.439,-0.4239,-0.4052,-0.3864,-0.3714,-0.3602,-0.3527,-0.3452,-0.3377,-0.3377,-0.3339,-0.3339,-0.3377,-0.3414,-0.3489,-0.3527,-0.3602,-0.3714,-0.3752,-0.3864,-0.3939,-0.4052,-0.4164,-0.4239,-0.4352,-0.4427,-0.4502,-0.4577,-0.4615,-0.4765,-0.484,-0.4952,-0.5102,-0.5215,-0.5402,-0.5553,-0.574,-0.589,-0.6078,-0.6265,-0.6453,-0.6603,-0.6753,-0.6941,-0.7053,-0.7166,-0.7278,-0.7316,-0.7353,-0.7353,-0.7316,-0.7278,-0.7203,-0.7091,-0.6941,-0.6828,-0.6641,-0.6453,-0.6265,-0.6078,-0.589,-0.5703,-0.544,-0.5252,-0.5027,-0.484,-0.4615,-0.439,-0.4202,-0.4014,-0.3789,-0.3602,-0.3377,-0.3189,-0.3001,-0.2776,-0.2551,-0.2364,-0.2138,-0.1913,-0.1688,-0.1501,-0.1313,-0.1126,-0.09004,-0.07128,-0.04877,-0.03001,-0.007503,0.01125,0.03001,0.04877,0.06753,0.08254,0.09379,0.105,0.1201,0.1276,0.1388,0.1501,0.1613,0.1688,0.1763,0.1838,0.1913,0.1988,0.2063,0.2176,0.2214,0.2289,0.2326,0.2364,0.2401,0.2439,0.2476,0.2551,0.2589,0.2664,0.2701,0.2739,0.2814,0.2851,0.2889,0.2889,0.2889,0.2889,0.2889,0.2851,0.2851,0.2851,0.2851,0.2814,0.2814,0.2776,0.2776,0.2739,0.2701,0.2626,0.2551,0.2401,0.2251,0.2138,0.2026,0.1838,0.1688,0.1501,0.1351,0.1201,0.1013,0.08254,0.06378,0.04877,0.03001,0.01125,-0.007503,-0.03001,-0.04877,-0.07503,-0.09754,-0.1201,-0.1426,-0.1613,-0.1876,-0.2101,-0.2326,-0.2589,-0.2776,-0.3001,-0.3226,-0.3452,-0.3677,-0.3902,-0.4089,-0.4277,-0.4465,-0.469,-0.4915,-0.5102,-0.529,-0.5402,-0.5402,-0.5478,-0.5478,-0.5515,-0.5628,-0.5665,-0.574,-0.589,-0.6003,-0.6153,-0.6265,-0.6415,-0.6566,-0.6641,-0.6716,-0.6791,-0.6866,-0.6903,-0.6978,-0.7016,-0.7091,-0.7128,-0.7166,-0.7203,-0.7241,-0.7278,-0.7316,-0.7353,-0.7391,-0.7428,-0.7466,-0.7466,-0.7503,-0.7578,-0.7616,-0.7691,-0.7729,-0.7766,-0.7841,-0.7916,-0.7991,-0.8029,-0.8066,-0.8066,-0.8104,-0.8104,-0.8104,-0.8066,-0.8066,-0.7991,-0.7954,-0.7879,-0.7804,-0.7691,-0.7616,-0.7503,-0.7391,-0.7278,-0.7166,-0.7053,-0.6903,-0.6791,-0.6603,-0.6453,-0.6303,-0.6153,-0.6003,-0.5853,-0.5665,-0.5515,-0.5365,-0.5215,-0.5065,-0.4915,-0.4765,-0.4652,-0.454,-0.439,-0.4277,-0.4164,-0.4052,-0.3977,-0.3864,-0.3789,-0.3677,-0.3602,-0.3527,-0.3414,-0.3302,-0.3151,-0.3076,-0.3001,-0.2926,-0.2814,-0.2701,-0.2589,-0.2476,-0.2289,-0.2101,-0.1913,-0.1688,-0.1463,-0.1238,-0.1013,-0.07879,-0.05628,-0.03377,-0.01125,0.007503,0.03001,0.05252,0.07503,0.09379,0.1163,0.1351,0.1538,0.1763,0.1913,0.2101,0.2326,0.2514,0.2664,0.2851,0.3039,0.3226,0.3414,0.3564,0.3714,0.3902,0.4052,0.4164,0.4314,0.4427,0.454,0.4652,0.4765,0.484,0.4915,0.5027,0.5102,0.5177,0.5252,0.5327,0.5402,0.544,0.5553,0.559,0.5665,0.574,0.5778,0.5778,0.5778,0.5815,0.5815,0.5815,0.5815,0.5815,0.5778,0.574,0.5665,0.5628,0.5553,0.5478,0.5402,0.5327,0.5252,0.514,0.5027,0.4915,0.4765,0.4615,0.4465,0.4314,0.4164,0.4052,0.3939,0.3827,0.3714,0.3639,0.3602,0.3527,0.3489,0.3414,0.3302,0.3226,0.3076,0.2926,0.2776,0.2589,0.2364,0.2138,0.1913,0.1688,0.1463,0.1238,0.1013,0.07879,0.06003,0.03752,0.01501,-0.003752,-0.02626,-0.04877,-0.07128,-0.08254,-0.09379,-0.1013,-0.105,-0.1126,-0.1201,-0.1238,-0.1313,-0.1388,-0.1501,-0.1576,-0.1651,-0.1726",
   "y":"-0.2758,-0.287,-0.287,-0.2908,-0.2983,-0.3095,-0.3208,-0.332,-0.3395,-0.347,-0.3545,-0.3583,-0.3658,-0.3695,-0.3733,-0.3733,-0.3733,-0.3733,-0.3695,-0.3695,-0.3658,-0.362,-0.3545,-0.347,-0.332,-0.3208,-0.302,-0.2833,-0.2645,-0.2457,-0.2345,-0.2195,-0.212,-0.2045,-0.2007,-0.197,-0.197,-0.197,-0.2045,-0.212,-0.2232,-0.2345,-0.2457,-0.2682,-0.2833,-0.3058,-0.3245,-0.3433,-0.362,-0.377,-0.3921,-0.4033,-0.4146,-0.4221,-0.4296,-0.4333,-0.4408,-0.4483,-0.4521,-0.4596,-0.4671,-0.4708,-0.4708,-0.4671,-0.4633,-0.4558,-0.4446,-0.4333,-0.4221,-0.4033,-0.3921,-0.3695,-0.3583,-0.3433,-0.3283,-0.3095,-0.2945,-0.2833,-0.2682,-0.2495,-0.2307,-0.2195,-0.2082,-0.197,-0.1857,-0.167,-0.1519,-0.1369,-0.1182,-0.1032,-0.08817,-0.07316,-0.05065,-0.03564,-0.02063,-0.005627,0.001876,0.01688,0.02063,0.03189,0.03564,0.03939,0.04314,0.04314,0.04314,0.03939,0.02814,0.02063,0.005627,-0.005627,-0.02063,-0.03189,-0.05065,-0.06941,-0.08817,-0.1032,-0.1182,-0.1332,-0.1444,-0.1557,-0.1707,-0.182,-0.1932,-0.2045,-0.212,-0.2232,-0.2345,-0.242,-0.257,-0.2645,-0.2795,-0.2908,-0.302,-0.3133,-0.3245,-0.3358,-0.347,-0.3583,-0.3658,-0.377,-0.3846,-0.3958,-0.4033,-0.4146,-0.4221,-0.4296,-0.4333,-0.4333,-0.4296,-0.4258,-0.4221,-0.4146,-0.4071,-0.3996,-0.3883,-0.3733,-0.3658,-0.3508,-0.332,-0.3133,-0.2983,-0.2795,-0.2607,-0.242,-0.2195,-0.2045,-0.182,-0.1632,-0.1407,-0.1182,-0.09567,-0.07691,-0.0544,-0.03564,-0.00938,0.01313,0.03564,0.05815,0.08066,0.1032,0.1257,0.1519,0.1707,0.197,0.2157,0.242,0.2645,0.2908,0.3095,0.3358,0.3583,0.377,0.4033,0.4258,0.4483,0.4746,0.4971,0.5196,0.5384,0.5609,0.5834,0.6022,0.6247,0.6472,0.6622,0.6772,0.6997,0.7147,0.7335,0.7485,0.7635,0.7785,0.7935,0.8122,0.8273,0.8385,0.8498,0.861,0.8685,0.8723,0.876,0.8798,0.8798,0.876,0.876,0.8723,0.8685,0.8648,0.8573,0.8535,0.846,0.8385,0.8348,0.8273,0.8273,0.8235,0.8235,0.8235,0.8235,0.8235,0.8273,0.8273,0.831,0.8273,0.8273,0.8235,0.8198,0.816,0.8122,0.8047,0.7897,0.7785,0.7597,0.741,0.7222,0.6997,0.6772,0.6547,0.6322,0.6134,0.5909,0.5646,0.5421,0.5159,0.4971,0.4708,0.4483,0.4258,0.3996,0.377,0.3545,0.332,0.3058,0.2758,0.257,0.2307,0.2082,0.1857,0.1594,0.1332,0.1144,0.09192,0.06941,0.0544,0.03564,0.01688,-0.005627,-0.02439,-0.0469,-0.06941,-0.09192,-0.1107,-0.1369,-0.1557,-0.1782,-0.197,-0.2195,-0.2345,-0.257,-0.2758,-0.2945,-0.3133,-0.332,-0.347,-0.362,-0.3808,-0.3958,-0.4108,-0.4296,-0.4446,-0.4596,-0.4783,-0.4896,-0.5084,-0.5234,-0.5421,-0.5609,-0.5759,-0.5946,-0.6134,-0.6322,-0.6547,-0.6734,-0.6922,-0.711,-0.7297,-0.7485,-0.771,-0.786,-0.801,-0.816,-0.8273,-0.8423,-0.8573,-0.8685,-0.876,-0.891,-0.8948,-0.9023,-0.906,-0.9098,-0.9135,-0.9173,-0.9173,-0.9173,-0.9173,-0.9173,-0.9173,-0.9135,-0.9135,-0.9098,-0.906,-0.8985,-0.891,-0.8835,-0.876,-0.8685,-0.861,-0.8498,-0.8385,-0.8273,-0.816,-0.801,-0.786,-0.7747,-0.7635,-0.7522,-0.7335,-0.7147,-0.6997,-0.6847,-0.6697,-0.6509,-0.6322,-0.6134,-0.5909,-0.5759,-0.5534,-0.5346,-0.5121,-0.4896,-0.4708,-0.4483,-0.4258,-0.4033,-0.3808,-0.3583,-0.3395,-0.3133,-0.2945,-0.272,-0.2495,-0.2345,-0.212,-0.1932,-0.167,-0.1482,-0.1219,-0.09942,-0.07691,-0.05815,-0.03189,-0.01313,0.009379,0.03189,0.0544,0.07691,0.09942,0.1182,0.1369,0.1594,0.1782,0.1932,0.212,0.2307,0.2495,0.2682,0.287,0.3058,0.3208,0.3433,0.362,0.3808,0.4033,0.4183,0.4371,0.4558,0.4671,0.4821,0.4971,0.5084,0.5159,0.5234,0.5309,0.5346,0.5346,0.5384,0.5346,0.5346,0.5309,0.5271,0.5271,0.5234,0.5234,0.5234,0.5271,0.5271,0.5271,0.5271,0.5309,0.5309,0.5309,0.5309,0.5309,0.5309,0.5309,0.5271,0.5271,0.5234,0.5234",
   "arena":{
    "type":"mwm",
    "trial.length":"120",
    "arena.bounds":"circle 133.655 103.5381 95",
    "goal":"circle 121.8934 154.6834 10"
   },
   "factor_Strain":"B6",
   "factor_Probe":"FALSE"
  },
  {
   "id":"Track_33",
   "target":"B6_7",
   "day":"2",
   "trial":"1",
   "arena_name":"Arena_SW.txt",
   "raw.t":"0,0.08,0.16,0.24,0.32,0.4,0.48,0.56,0.64,0.72,0.8,0.88,0.96,1.04,1.12,1.2,1.28,1.36,1.44,1.52,1.6,1.68,1.76,1.84,1.92,2,2.08,2.16,2.24,2.32,2.4,2.48,2.56,2.64,2.72,2.8,2.88,2.96,3.04,3.12,3.2,3.28,3.36,3.44,3.52,3.6,3.68,3.76,3.84,3.92,4,4.08,4.16,4.24,4.32,4.4,4.48,4.56,4.64,4.72,4.8,4.88,4.96,5.04,5.12,5.2,5.28,5.36,5.44,5.52,5.6,5.68,5.76,5.84,5.92,6,6.08,6.16,6.24,6.32,6.4,6.48,6.56,6.64,6.72,6.8,6.88,6.96,7.04,7.12,7.2,7.28,7.36,7.44,7.52,7.6,7.68,7.76,7.84,7.92,8,8.08,8.16,8.24,8.32,8.4,8.48,8.56,8.64,8.72,8.8,8.88,8.96,9.04,9.12,9.2,9.28,9.36,9.44,9.52,9.6,9.68,9.76,9.84,9.92,10,10.08,10.16,10.24,10.32,10.4,10.48,10.56,10.64,10.72,10.8,10.88,10.96,11.04,11.12,11.2,11.28,11.36,11.44,11.52,11.6,11.68,11.76,11.84,11.92,12,12.08,12.16,12.24,12.32,12.4,12.48,12.56,12.64,12.72,12.8,12.88,12.96,13.04,13.12,13.2,13.28,13.36,13.44,13.52,13.6,13.68,13.76,13.84,13.92,14,14.08,14.16,14.24,14.32,14.4,14.48,14.56,14.64,14.72,14.8,14.88,14.96,15.04,15.12,15.2,15.28,15.36,15.44,15.52,15.6,15.68,15.76,15.84,15.92,16,16.08,16.16,16.24,16.32,16.4,16.48,16.56,16.64,16.72,16.8,16.88,16.96,17.04,17.12,17.2,17.28,17.36,17.44,17.52,17.6,17.68,17.76,17.84,17.92,18,18.08,18.16,18.24,18.32,18.4,18.48,18.56,18.64,18.72,18.8,18.88,18.96,19.04,19.12,19.2,19.28,19.36,19.44,19.52,19.6,19.68,19.76,19.84,19.92,20,20.08,20.16,20.24,20.32,20.4,20.48,20.56,20.64,20.72,20.8,20.88,20.96,21.04,21.12,21.2,21.28,21.36,21.44,21.52,21.6,21.68,21.76,21.84,21.92,22,22.08,22.16,22.24,22.32,22.4,22.48,22.56,22.64,22.72,22.8,22.88,22.96,23.04,23.12,23.2,23.28,23.36,23.44,23.52,23.6,23.68,23.76,23.84,23.92,24,24.08,24.16,24.24,24.32,24.4,24.48,24.56,24.64,24.72,24.8,24.88,24.96,25.04,25.12,25.2,25.28,25.36,25.44,25.52,25.6,25.68,25.76,25.84,25.92,26,26.08,26.16,26.24,26.32,26.4,26.48,26.56,26.64,26.72,26.8,26.88,26.96,27.04,27.12,27.2,27.28,27.36,27.44,27.52,27.6,27.68,27.76,27.84,27.92,28,28.08,28.16,28.24,28.32,28.4,28.48,28.56,28.64,28.72,28.8,28.88,28.96,29.04,29.12,29.2,29.28,29.36,29.44,29.52,29.6,29.68,29.76,29.84,29.92,30,30.08,30.16,30.24,30.32,30.4,30.48,30.56,30.64,30.72,30.8,30.88,30.96,31.04,31.12,31.2,31.28,31.36,31.44,31.52,31.6,31.68,31.76,31.84,31.92,32,32.08,32.16,32.24,32.32,32.4,32.48,32.56,32.64,32.72,32.8,32.88,32.96,33.04,33.12,33.2,33.28,33.36,33.44,33.52,33.6,33.68,33.76,33.84,33.92,34,34.08,34.16,34.24,34.32,34.4,34.48,34.56,34.64,34.72,34.8,34.88,34.96,35.04,35.12,35.2,35.28,35.36,35.44,35.52,35.6,35.68,35.76,35.84,35.92,36,36.08,36.16,36.24,36.32,36.4,36.48,36.56,36.64,36.72,36.8,36.88,36.96,37.04,37.12,37.2,37.28,37.36,37.44,37.52,37.6,37.68,37.76,37.84,37.92,38,38.08,38.16,38.24,38.32,38.4,38.48,38.56,38.64,38.72,38.8,38.88,38.96,39.04,39.12,39.2,39.28,39.36,39.44,39.52,39.6,39.68,39.76,39.84,39.92,40,40.08,40.16,40.24,40.32,40.4,40.48,40.56,40.64,40.72,40.8,40.88,40.96,41.04,41.12,41.2,41.28,41.36,41.44,41.52,41.6,41.68,41.76,41.84,41.92,42,42.08,42.16,42.24,42.32,42.4,42.48,42.56,42.64,42.72,42.8,42.88,42.96,43.04,43.12,43.2,43.28,43.36,43.44,43.52,43.6,43.68,43.76,43.84,43.92,44,44.08,44.16,44.24,44.32,44.4,44.48,44.56,44.64,44.72,44.8,44.88,44.96,45.04,45.12,45.2,45.28,45.36,45.44,45.52,45.6,45.68,45.76,45.84,45.92,46,46.08,46.16,46.24,46.32,46.4,46.48,46.56,46.64,46.72,46.8,46.88,46.96,47.04,47.12,47.2,47.28,47.36,47.44,47.52,47.6,47.68,47.76,47.84,47.92,48,48.08,48.16,48.24,48.32,48.4,48.48,48.56,48.64,48.72,48.8,48.88,48.96,49.04,49.12,49.2,49.28,49.36,49.44,49.52,49.6,49.68,49.76,49.84,49.92,50,50.08,50.16,50.24,50.32,50.4,50.48,50.56,50.64,50.72,50.8,50.88,50.96,51.04,51.12,51.2,51.28,51.36,51.44,51.52,51.6,51.68,51.76,51.84,51.92,52,52.08,52.16,52.24,52.32,52.4,52.48,52.56,52.64,52.72,52.8,52.88,52.96,53.04,53.12,53.2,53.28,53.36,53.44,53.52,53.6,53.68,53.76,53.84,53.92,54,54.08,54.16,54.24,54.32,54.4,54.48,54.56,54.64,54.72,54.8,54.88,54.96,55.04,55.12,55.2,55.28,55.36,55.44,55.52,55.6,55.68,55.76,55.84,55.92,56,56.08,56.16,56.24,56.32,56.4,56.48,56.56,56.64,56.72,56.8,56.88,56.96,57.04,57.12,57.2,57.28,57.36,57.44,57.52,57.6,57.68,57.76,57.84,57.92,58,58.08,58.16,58.24,58.32,58.4,58.48,58.56,58.64,58.72,58.8,58.88,58.96,59.04,59.12,59.2,59.28,59.36,59.44,59.52,59.6,59.68,59.76,59.84,59.92,60,60.08,60.16,60.24,60.32,60.4,60.48,60.56,60.64,60.72,60.8,60.88,60.96,61.04,61.12,61.2,61.28,61.36,61.44,61.52,61.6,61.68,61.76,61.84,61.92,62,62.08,62.16,62.24,62.32,62.4,62.48,62.56,62.64,62.72,62.8,62.88,62.96,63.04,63.12,63.2,63.28,63.36,63.44,63.52,63.6,63.68,63.76,63.84,63.92,64,64.08,64.16,64.24,64.32,64.4,64.48,64.56,64.64,64.72,64.8,64.88,64.96,65.04,65.12,65.2,65.28,65.36,65.44,65.52,65.6,65.68,65.76,65.84,65.92,66,66.08,66.16,66.24,66.32,66.4,66.48,66.56,66.64,66.72,66.8,66.88,66.96,67.04,67.12,67.2,67.28,67.36,67.44,67.52,67.6,67.68,67.76,67.84,67.92,68,68.08,68.16,68.24,68.32,68.4,68.48,68.56,68.64,68.72,68.8,68.88,68.96,69.04,69.12,69.2,69.28,69.36,69.44,69.52,69.6,69.68,69.76,69.84,69.92,70,70.08,70.16,70.24,70.32,70.4,70.48,70.56,70.64,70.72,70.8,70.88,70.96,71.04,71.12,71.2,71.28,71.36,71.44,71.52,71.6,71.68,71.76,71.84,71.92,72,72.08,72.16,72.24,72.32,72.4,72.48,72.56,72.64,72.72,72.8,72.88,72.96,73.04,73.12,73.2,73.28,73.36,73.44,73.52,73.6,73.68,73.76,73.84,73.92,74,74.08,74.16,74.24,74.32,74.4,74.48,74.56,74.64,74.72,74.8,74.88,74.96,75.04,75.12,75.2,75.28,75.36,75.44,75.52,75.6,75.68,75.76,75.84,75.92,76,76.08,76.16,76.24,76.32,76.4,76.48,76.56,76.64,76.72,76.8,76.88,76.96,77.04,77.12,77.2,77.28,77.36,77.44,77.52,77.6,77.68,77.76,77.84,77.92,78,78.08,78.16,78.24,78.32,78.4,78.48,78.56,78.64,78.72,78.8,78.88,78.96,79.04,79.12,79.2,79.28,79.36,79.44,79.52,79.6,79.68,79.76,79.84,79.92,80,80.08,80.16,80.24,80.32,80.4,80.48,80.56,80.64,80.72,80.8,80.88,80.96,81.04,81.12,81.2,81.28,81.36,81.44,81.52,81.6,81.68,81.76,81.84,81.92,82,82.08,82.16,82.24,82.32,82.4,82.48,82.56,82.64,82.72,82.8,82.88,82.96,83.04,83.12,83.2,83.28,83.36,83.44,83.52,83.6,83.68,83.76,83.84,83.92,84,84.08,84.16,84.24,84.32,84.4,84.48,84.56,84.64,84.72,84.8,84.88,84.96,85.04,85.12,85.2,85.28,85.36,85.44,85.52,85.6,85.68,85.76,85.84,85.92,86,86.08,86.16,86.24,86.32,86.4,86.48,86.56,86.64,86.72,86.8,86.88,86.96,87.04,87.12,87.2,87.28,87.36,87.44,87.52,87.6,87.68,87.76,87.84,87.92,88,88.08,88.16,88.24,88.32,88.4,88.48,88.56,88.64,88.72,88.8,88.88,88.96,89.04,89.12,89.2,89.28,89.36,89.44,89.52,89.6,89.68,89.76,89.84,89.92,90,90.08,90.16,90.24,90.32,90.4,90.48,90.56,90.64,90.72,90.8,90.88,90.96,91.04,91.12,91.2,91.28,91.36,91.44,91.52,91.6,91.68,91.76,91.84,91.92,92,92.08,92.16,92.24,92.32,92.4,92.48,92.56,92.64,92.72,92.8,92.88,92.96,93.04,93.12,93.2,93.28,93.36,93.44,93.52,93.6,93.68,93.76,93.84,93.92,94,94.08,94.16,94.24,94.32,94.4,94.48,94.56,94.64,94.72,94.8,94.88,94.96,95.04,95.12,95.2,95.28,95.36,95.44,95.52,95.6,95.68,95.76,95.84,95.92,96,96.08,96.16,96.24,96.32,96.4,96.48,96.56,96.64,96.72,96.8,96.88,96.96,97.04,97.12,97.2,97.28,97.36,97.44,97.52,97.6,97.68,97.76,97.84,97.92,98,98.08,98.16,98.24,98.32,98.4,98.48,98.56,98.64,98.72,98.8,98.88,98.96,99.04,99.12,99.2,99.28,99.36,99.44,99.52,99.6,99.68,99.76,99.84,99.92,100,100.08,100.16,100.24,100.32,100.4,100.48,100.56,100.64,100.72,100.8,100.88,100.96,101.04,101.12,101.2,101.28,101.36,101.44,101.52,101.6,101.68,101.76,101.84,101.92,102,102.08,102.16,102.24,102.32,102.4",
   "raw.x":"46.6901,45.9773,46.3337,45.9773,45.2645,,40.9875,41.3439,42.0568,42.7696,43.126,43.4824,44.1953,44.5517,44.5517,44.1953,44.5517,44.9081,45.6209,45.9773,46.6901,47.0466,48.4722,49.8979,51.6799,53.1056,54.8877,56.3133,57.3825,58.4518,59.1646,60.2339,60.9467,62.0159,62.7287,63.798,65.2236,66.2929,67.7185,69.5006,71.2827,73.0647,74.8468,76.6289,78.0545,79.8366,81.6187,83.4007,85.1828,86.6084,88.0341,89.8162,90.8854,92.3111,94.0931,95.5188,97.3008,98.7265,100.5086,102.2906,104.4291,106.2112,108.7061,110.4881,112.983,114.7651,116.9036,119.0421,120.8241,122.6062,124.0318,125.4575,126.5267,127.596,127.9524,128.3088,128.3088,127.9524,127.2396,126.1703,125.1011,123.6754,122.2498,120.4677,118.6856,117.26,115.4779,113.6959,112.2702,110.8445,109.4189,108.3497,107.2804,106.2112,105.1419,103.7163,102.647,101.2214,99.7957,98.3701,96.9444,95.5188,94.4495,93.3803,92.6675,91.5982,90.8854,90.1726,89.8162,89.4597,89.1033,89.1033,88.7469,88.7469,88.3905,88.0341,87.6777,87.3213,86.6084,86.252,85.5392,85.1828,85.1828,84.8264,84.8264,84.47,84.47,83.7571,83.0443,81.9751,80.9058,80.193,80.193,80.193,80.5494,81.2622,82.6879,83.7571,85.8956,87.6777,89.4597,91.5982,93.7367,95.8752,97.6573,99.4393,101.2214,103.0035,104.4291,106.2112,107.9932,109.7753,111.5574,113.3394,115.1215,117.26,118.6856,120.8241,122.6062,124.7447,126.8831,128.6652,130.8037,132.9422,135.0807,137.2191,139.3576,141.8525,143.991,146.1295,148.2679,150.7628,152.9013,155.0398,156.8219,159.3168,161.4552,163.2373,165.3758,167.1579,168.9399,170.722,172.5041,173.9297,175.3554,177.1374,178.5631,180.7016,182.4836,184.6221,186.4042,188.1862,189.9683,191.394,192.4632,193.5324,194.6017,195.6709,196.7402,197.8094,198.8786,200.3043,201.3735,202.7992,203.8684,204.9377,206.0069,206.3633,206.7197,206.7197,206.0069,205.2941,204.2248,202.7992,201.7299,199.9479,198.5222,196.3837,194.9581,193.176,191.394,189.2555,187.117,185.3349,183.1965,181.058,179.2759,177.1374,174.9989,173.2169,171.0784,168.9399,166.8014,164.663,162.5245,160.386,157.5347,155.3962,153.2577,150.7628,148.9808,146.8423,145.0602,142.9217,141.1397,139.0012,136.5063,134.7242,132.2293,130.0909,127.596,125.1011,122.9626,120.8241,118.6856,116.1907,113.6959,111.5574,109.0625,106.924,105.1419,102.647,100.865,99.0829,97.6573,96.2316,95.1624,94.0931,93.3803,92.6675,92.3111,92.3111,92.3111,93.0239,93.3803,94.4495,95.5188,96.588,98.0137,99.4393,100.865,102.647,104.0727,105.8548,107.6368,109.7753,111.5574,113.6959,115.4779,117.6164,119.3985,120.8241,121.8934,122.6062,123.319,123.6754,124.0318,124.0318,124.3883,124.7447,125.4575,126.1703,126.8831,127.596,128.3088,129.0216,129.378,129.7345,129.378,129.0216,128.6652,127.9524,127.2396,126.5267,125.4575,124.3883,122.9626,121.5369,119.7549,117.9728,115.8343,114.0523,112.2702,110.8445,109.0625,107.6368,105.8548,104.0727,102.2906,100.5086,98.7265,96.588,95.1624,93.3803,91.5982,89.8162,88.3905,87.3213,86.252,85.1828,84.8264,84.1135,84.1135,84.47,84.8264,85.1828,85.8956,86.6084,87.3213,88.3905,89.1033,90.529,91.2418,92.6675,93.7367,95.1624,96.2316,97.3008,98.3701,99.7957,100.865,101.9342,103.0035,103.7163,104.7855,105.4983,106.5676,107.6368,109.0625,110.1317,111.5574,112.983,114.0523,115.4779,116.9036,118.3292,120.1113,121.5369,123.319,125.1011,126.8831,129.0216,130.8037,132.9422,135.0807,137.2191,139.0012,141.1397,142.9217,144.7038,146.4859,148.2679,149.6936,151.1193,152.5449,153.9706,155.3962,156.4655,158.2475,159.6732,161.4552,162.8809,164.3065,165.3758,166.8014,167.5143,168.5835,168.9399,169.6527,170.0092,170.722,171.0784,171.4348,171.7912,172.1476,172.1476,171.7912,171.4348,170.722,170.0092,168.9399,167.8707,166.8014,165.7322,164.3065,163.2373,161.8117,160.386,158.9603,157.5347,155.7526,154.6834,152.9013,151.4757,150.05,148.6244,147.1987,145.7731,144.3474,143.2782,141.8525,140.0704,138.6448,136.8627,135.0807,133.655,131.8729,130.0909,128.3088,126.8831,125.1011,123.319,121.8934,120.1113,118.6856,116.9036,115.1215,112.983,111.5574,109.7753,107.9932,106.5676,105.1419,103.3599,101.9342,100.5086,99.0829,98.0137,97.3008,96.2316,95.8752,95.8752,95.5188,95.8752,95.8752,96.2316,96.588,97.3008,98.0137,98.7265,99.4393,100.865,102.2906,103.7163,105.4983,106.924,109.0625,110.4881,112.2702,114.0523,115.8343,117.6164,119.0421,120.8241,122.6062,124.3883,126.1703,127.9524,129.7345,131.8729,133.655,135.0807,136.8627,138.6448,140.0704,141.4961,143.2782,144.7038,146.1295,147.5551,148.9808,150.4064,152.1885,153.9706,155.7526,156.8219,158.6039,159.6732,160.7424,162.1681,162.8809,163.9501,164.663,165.3758,166.0886,166.8014,167.5143,167.8707,168.5835,168.9399,169.2963,169.6527,170.0092,170.722,171.0784,171.7912,172.5041,172.5041,172.8605,172.8605,172.8605,172.5041,172.1476,171.4348,170.3656,169.6527,168.5835,167.1579,165.7322,164.3065,162.8809,161.4552,159.6732,157.8911,156.109,154.6834,153.2577,151.4757,150.05,148.6244,147.1987,145.7731,144.3474,142.5653,141.1397,139.714,138.2884,136.5063,135.0807,133.2986,131.5165,130.0909,128.3088,126.8831,125.4575,124.0318,122.6062,121.5369,120.1113,119.0421,117.6164,116.5472,115.1215,114.0523,112.983,111.9138,110.1317,108.7061,107.2804,105.4983,103.7163,101.9342,100.1521,98.3701,96.9444,95.1624,93.7367,91.9546,90.529,89.4597,87.6777,85.8956,84.1135,82.6879,81.2622,80.193,79.4802,79.1238,78.7673,78.7673,78.7673,78.7673,79.4802,80.5494,81.6187,83.7571,85.5392,87.3213,89.4597,91.2418,93.3803,95.1624,97.3008,99.4393,101.9342,103.7163,105.8548,108.3497,110.4881,112.2702,114.4087,116.5472,118.6856,120.1113,122.2498,124.0318,125.8139,127.596,129.7345,131.1601,132.9422,134.7242,136.5063,138.2884,140.0704,141.8525,143.6346,145.0602,146.8423,148.2679,150.4064,152.1885,153.9706,155.3962,157.1783,158.9603,160.386,162.1681,163.9501,165.3758,167.1579,168.5835,170.3656,171.7912,173.2169,174.6425,176.0682,177.1374,178.2067,179.2759,180.3451,181.058,181.7708,182.4836,182.84,182.84,183.1965,183.1965,183.1965,182.84,182.4836,181.7708,180.7016,179.6323,178.2067,177.1374,175.3554,174.2861,172.8605,171.0784,170.0092,168.5835,167.5143,166.445,165.3758,164.663,163.5937,162.5245,161.8117,160.7424,159.6732,158.9603,157.8911,157.1783,156.109,155.0398,153.9706,152.9013,151.4757,150.05,148.6244,147.5551,146.1295,144.7038,143.2782,141.8525,140.0704,138.6448,137.2191,135.4371,134.0114,132.5858,130.8037,129.378,127.9524,126.1703,124.3883,122.9626,121.5369,119.7549,117.9728,116.5472,114.7651,112.983,111.201,109.4189,107.6368,105.8548,104.4291,102.647,100.865,99.0829,96.9444,95.1624,93.3803,91.5982,90.1726,88.7469,86.9649,85.8956,84.47,83.4007,82.6879,82.3315,81.9751,82.6879,83.0443,84.1135,85.1828,86.6084,88.0341,89.8162,91.5982,93.3803,95.1624,96.588,98.7265,100.5086,102.2906,104.0727,106.2112,107.9932,110.1317,111.9138,113.6959,115.8343,117.6164,119.3985,121.1805,123.319,125.1011,126.5267,128.6652,130.4473,132.5858,134.3678,136.5063,138.2884,140.4269,142.2089,144.3474,146.1295,148.2679,150.05,151.4757,153.2577,155.0398,156.4655,157.8911,160.0296,161.4552,162.8809,164.3065,165.7322,167.1579,168.5835,170.0092,171.4348,172.8605,173.9297,175.3554,176.4246,177.1374,178.2067,178.5631,179.2759,179.9887,180.3451,180.7016,181.058,181.4144,181.4144,181.7708,181.7708,181.7708,182.1272,181.7708,181.7708,181.4144,181.058,180.3451,179.6323,178.9195,177.4938,176.781,175.3554,173.9297,172.1476,170.722,168.9399,167.1579,165.3758,163.5937,162.1681,160.386,158.6039,157.1783,155.0398,153.2577,151.4757,149.6936,148.2679,146.4859,144.7038,142.9217,141.1397,139.714,137.932,136.1499,134.7242,132.9422,131.1601,129.378,127.596,126.1703,124.3883,122.9626,121.1805,119.7549,118.6856,117.26,115.8343,114.7651,114.0523,112.983,111.9138,111.201,110.1317,109.4189,108.7061,107.6368,106.924,106.2112,105.1419,104.4291,103.3599,102.647,101.9342,100.865,100.1521,99.4393,98.7265,98.3701,98.3701,98.0137,98.0137,98.0137,98.3701,98.7265,99.0829,100.1521,101.5778,102.647,104.4291,105.8548,107.9932,109.4189,111.5574,113.3394,115.1215,116.9036,119.0421,120.8241,122.2498,124.0318,125.8139,127.2396,129.0216,130.4473,132.2293,134.0114,135.4371,137.2191,139.0012,140.4269,142.2089,143.6346,145.0602,146.8423,148.6244,150.4064,152.1885,153.9706,155.7526,157.5347,159.3168,161.4552,162.8809,164.663,166.0886,167.8707,169.6527,171.0784,172.5041,174.2861,176.0682,177.4938,178.9195,180.3451,181.7708,183.1965,184.2657,185.6913,187.117,188.1862,189.6119,190.6811,191.394,192.4632,193.176,193.8889,194.6017,195.3145,196.0273,196.0273,196.0273,195.6709,194.9581,194.6017,193.5324,192.4632,191.394,189.9683,188.8991,187.117,185.6913,183.9093,182.4836,181.058,179.6323,177.8503,176.0682,174.6425,173.2169,171.4348,170.0092,168.2271,166.445,164.663,162.8809,161.0988,159.6732,157.8911,155.7526,153.9706,152.1885,150.4064,148.6244,146.4859,144.7038,142.9217,141.1397,139.0012,137.2191,135.0807,133.2986,131.5165,129.7345,127.596,125.8139,123.6754,121.5369,119.7549,117.9728,116.1907,114.0523,111.9138,110.1317,108.3497,106.5676,104.7855,103.3599,102.2906,101.2214,100.1521,99.7957,99.0829,98.7265,98.7265,99.0829,99.4393,100.1521,101.2214,102.2906,103.3599,105.1419,106.5676,107.9932,109.7753,111.5574,113.3394,115.4779,117.26,119.0421,121.1805,122.9626,125.1011,127.2396,129.0216,131.1601,132.9422,135.0807,136.8627,139.0012,140.7833,142.9217,144.7038,146.8423,148.6244,150.4064,152.1885,153.9706,155.7526,157.5347,159.6732,161.4552,163.2373,165.0194,166.445,168.2271,170.0092,171.4348,173.2169,174.9989,176.781,178.5631,180.7016,182.4836,184.2657,185.6913,187.117,188.5427,189.9683,191.394,192.4632,193.176,193.8889,193.8889,193.8889,193.5324,192.8196,191.7504,190.6811,189.2555,187.8298,186.4042,184.6221,182.84,180.7016,178.9195,177.1374,175.3554,173.5733,171.7912,170.0092,168.2271,166.445,164.663,162.8809,161.4552,159.6732,158.2475,156.4655,155.3962,153.6141,152.1885,150.7628,148.9808,147.5551,145.7731,143.991,142.2089,140.4269,139.0012,137.2191,135.4371,133.655,131.8729,129.7345,128.3088,126.5267,125.1011,122.9626,121.5369,119.7549,117.9728,116.5472,114.7651,113.3394,111.5574,109.7753,107.9932,106.2112,104.4291,102.647,101.2214,99.4393,97.6573,96.2316,94.8059,93.3803,92.3111,90.8854,89.8162,88.7469,87.6777,86.9649,86.252,85.5392,85.1828,84.8264,84.8264,84.47,84.1135,84.1135,84.1135,84.1135,83.7571,83.7571,84.1135,84.1135,84.47,84.8264,85.1828,85.5392,86.252,86.6084,87.3213,88.0341,88.7469,89.4597,90.529,91.2418,92.3111,93.0239,94.0931,95.1624,96.2316,97.3008,98.7265,99.7957,101.2214,102.2906,103.7163,105.1419,106.924,107.9932,109.7753,110.8445,112.6266,114.0523,115.4779,117.26,118.6856,120.4677,122.2498,124.0318,126.1703,127.596,129.378,131.1601,132.5858,134.0114,135.7935,137.2191,138.6448,139.714,140.7833,141.8525,142.9217,143.6346,144.3474,145.0602,145.4166,146.1295,146.4859,146.8423,147.1987,147.9115,147.9115,148.2679,148.2679,148.6244,148.2679,148.2679,147.9115,147.5551,146.8423,146.4859,145.7731,144.7038,143.991,142.9217,141.8525,140.7833,139.714,138.6448,137.5755,136.5063,135.0807,134.0114,132.5858,131.5165,130.0909,128.6652,127.596,126.5267,125.4575,124.0318,122.9626,121.5369,120.1113,119.0421,117.9728,117.26,116.5472,116.1907,116.1907,115.8343,115.8343,115.8343,115.8343,115.8343,115.8343,116.1907,116.1907,116.1907,116.1907,116.1907,115.8343,115.4779",
   "raw.y":"76.2725,75.916,77.3417,78.7673,80.193,,79.4802,79.1238,79.4802,79.4802,79.8366,79.4802,79.1238,78.7673,78.7673,79.1238,79.1238,78.4109,77.6981,76.9853,76.6289,76.2725,75.2032,74.8468,74.8468,75.2032,76.2725,77.3417,78.7673,79.8366,81.2622,82.6879,83.7571,84.8264,85.1828,86.252,86.9649,87.3213,88.0341,88.3905,89.1033,89.4597,89.8162,90.529,90.8854,91.5982,91.9546,92.3111,92.3111,92.3111,91.9546,91.5982,90.8854,90.1726,89.4597,88.7469,87.6777,86.9649,86.252,85.5392,84.8264,84.47,84.47,84.1135,84.1135,83.7571,83.4007,82.3315,81.6187,80.193,78.7673,76.9853,75.5596,73.4211,71.6391,69.857,68.0749,66.2929,64.5108,62.7287,61.3031,59.8774,58.8082,58.0954,57.739,57.3825,57.739,58.8082,59.521,61.3031,62.7287,64.5108,66.2929,67.7185,69.5006,70.9263,72.7083,73.7776,75.5596,76.9853,78.7673,80.193,82.3315,84.1135,86.252,88.0341,90.8854,92.6675,95.1624,97.6573,100.1521,102.2906,104.7855,106.924,109.0625,111.201,113.6959,115.8343,117.9728,120.1113,122.6062,124.7447,126.8831,129.378,131.8729,134.0114,135.7935,137.932,139.3576,141.1397,142.9217,144.3474,146.1295,147.5551,149.3372,151.1193,152.9013,153.9706,155.0398,155.3962,155.3962,155.0398,154.327,153.2577,152.1885,151.1193,149.6936,147.9115,146.4859,144.7038,143.2782,141.4961,140.0704,138.6448,136.8627,135.0807,133.655,132.5858,130.8037,129.378,127.9524,126.5267,125.1011,123.6754,122.2498,120.8241,119.7549,118.3292,117.26,116.1907,114.7651,113.6959,112.2702,111.201,110.1317,108.7061,107.2804,106.2112,104.7855,103.3599,101.9342,100.1521,98.3701,96.9444,95.1624,93.7367,91.9546,90.529,89.4597,88.3905,87.6777,86.6084,85.5392,84.47,83.4007,81.6187,80.193,79.4802,78.7673,78.4109,78.0545,78.0545,78.4109,79.1238,79.8366,80.9058,82.3315,84.1135,85.5392,87.3213,89.4597,91.2418,92.6675,94.4495,95.8752,97.6573,98.7265,100.5086,101.5778,103.0035,104.4291,105.4983,106.924,108.3497,109.7753,111.201,112.6266,113.6959,115.1215,116.1907,117.6164,119.0421,120.1113,121.1805,122.2498,123.319,124.3883,125.1011,126.1703,126.8831,127.9524,129.378,130.4473,131.5165,132.5858,133.655,134.3678,135.0807,135.4371,135.7935,135.7935,135.4371,135.0807,134.3678,134.0114,133.2986,132.9422,132.2293,131.1601,130.4473,129.378,127.9524,126.8831,125.1011,123.6754,121.8934,120.1113,117.9728,116.1907,114.4087,112.2702,110.1317,107.9932,105.4983,103.7163,101.9342,99.7957,98.0137,96.2316,94.4495,92.6675,91.2418,89.8162,88.7469,87.6777,86.9649,86.9649,86.9649,87.3213,87.6777,88.7469,89.8162,91.2418,92.6675,94.4495,96.588,98.3701,100.5086,102.2906,104.0727,106.2112,107.9932,109.7753,111.9138,113.6959,115.4779,117.26,119.0421,121.1805,122.9626,125.4575,127.2396,129.0216,131.1601,132.9422,134.3678,135.7935,137.2191,138.2884,139.0012,139.714,140.4269,141.4961,142.2089,143.2782,144.3474,145.0602,145.4166,145.4166,145.4166,145.0602,144.7038,144.3474,143.991,143.6346,142.9217,142.2089,141.1397,140.0704,138.6448,136.8627,135.0807,132.9422,131.1601,129.0216,127.2396,125.1011,122.9626,121.1805,119.0421,116.9036,114.7651,112.983,110.8445,109.0625,106.924,105.1419,103.3599,101.2214,99.4393,97.3008,95.5188,93.0239,90.8854,88.7469,86.6084,84.1135,81.9751,79.8366,77.6981,75.916,73.7776,71.6391,69.857,68.0749,66.2929,64.5108,63.0852,61.6595,60.5903,59.8774,59.1646,58.8082,58.8082,59.1646,59.521,59.8774,60.5903,61.6595,62.7287,63.798,65.2236,66.6493,68.0749,69.857,71.2827,73.4211,74.8468,76.9853,78.4109,80.193,81.9751,83.7571,85.5392,87.3213,89.1033,91.2418,93.0239,95.1624,97.3008,99.0829,101.5778,103.7163,105.8548,107.9932,110.1317,112.6266,114.7651,116.9036,119.0421,121.1805,123.319,125.1011,126.8831,129.0216,130.8037,132.5858,134.3678,136.1499,137.932,140.0704,141.4961,143.2782,145.0602,146.8423,148.6244,150.05,151.8321,153.6141,155.0398,156.4655,157.8911,158.9603,160.0296,160.7424,161.4552,162.5245,163.2373,163.9501,164.663,165.3758,166.445,167.1579,168.2271,168.9399,169.2963,170.0092,170.0092,170.0092,170.0092,170.0092,169.6527,168.9399,168.2271,167.5143,166.445,165.0194,163.2373,161.8117,160.0296,158.2475,156.4655,154.6834,152.9013,150.7628,149.3372,147.5551,145.7731,144.3474,142.9217,141.4961,140.4269,139.714,139.0012,138.2884,137.932,137.932,137.5755,137.2191,137.2191,137.2191,137.2191,137.2191,137.2191,137.2191,137.5755,137.5755,137.932,137.932,138.2884,137.932,137.932,137.2191,136.8627,136.1499,135.0807,134.3678,133.2986,131.8729,130.8037,129.378,128.3088,126.8831,125.4575,124.0318,122.9626,121.1805,119.7549,117.9728,115.8343,114.0523,112.2702,110.4881,108.3497,106.2112,104.4291,102.2906,100.1521,98.0137,95.8752,93.7367,91.5982,89.4597,87.3213,85.1828,83.4007,81.2622,79.4802,77.3417,75.2032,73.7776,71.6391,70.2134,68.0749,66.6493,65.2236,63.798,62.3723,61.3031,60.5903,59.8774,59.521,59.1646,59.1646,59.521,60.2339,61.3031,62.0159,63.0852,64.5108,65.9365,67.0057,68.4314,69.5006,70.9263,72.3519,73.7776,75.2032,76.6289,78.0545,79.1238,80.193,81.6187,82.6879,84.1135,85.5392,87.3213,88.7469,90.529,91.9546,93.7367,95.1624,96.9444,98.7265,100.1521,101.5778,103.3599,104.7855,105.8548,106.924,107.9932,108.7061,109.4189,110.4881,111.201,112.2702,113.3394,114.4087,114.7651,115.4779,115.8343,116.5472,116.5472,116.9036,117.26,117.9728,118.6856,119.3985,120.4677,121.1805,121.8934,123.319,124.7447,125.8139,126.8831,127.9524,128.3088,128.6652,129.0216,129.0216,129.0216,129.0216,129.0216,128.6652,128.3088,128.3088,128.3088,127.9524,127.9524,127.596,126.8831,126.1703,125.4575,124.7447,123.6754,122.9626,121.8934,120.8241,119.3985,118.3292,117.26,116.1907,115.1215,113.6959,112.6266,111.201,110.1317,108.7061,107.2804,106.2112,104.7855,103.3599,101.9342,100.865,99.7957,98.3701,97.3008,96.2316,94.8059,93.7367,92.3111,90.8854,89.4597,88.0341,86.6084,85.1828,84.1135,82.6879,81.2622,79.8366,78.0545,76.6289,75.5596,73.7776,72.3519,70.9263,69.5006,68.0749,66.6493,65.2236,64.1544,62.7287,61.6595,60.9467,60.5903,60.5903,60.9467,61.3031,62.0159,63.0852,64.1544,65.2236,66.2929,68.0749,69.5006,70.9263,72.3519,73.7776,75.5596,77.3417,79.1238,80.9058,82.6879,84.47,86.252,88.0341,89.8162,91.2418,93.0239,94.8059,96.2316,97.6573,99.4393,100.865,102.2906,103.7163,104.7855,106.2112,107.6368,109.4189,110.8445,112.6266,114.0523,115.8343,116.9036,118.3292,120.1113,121.1805,122.2498,123.319,124.3883,125.4575,126.1703,126.8831,127.9524,128.6652,129.0216,129.7345,130.4473,130.8037,131.5165,132.2293,132.5858,132.9422,133.2986,133.655,134.3678,134.7242,135.4371,136.1499,137.2191,138.2884,139.3576,140.7833,141.8525,143.2782,144.3474,145.7731,146.8423,147.5551,148.2679,148.6244,148.6244,148.6244,148.6244,148.2679,148.2679,147.5551,147.5551,147.1987,146.8423,146.4859,146.1295,145.7731,145.0602,144.7038,144.3474,143.6346,143.2782,142.9217,142.9217,142.5653,142.5653,142.5653,142.5653,142.5653,142.5653,142.5653,142.2089,142.2089,141.8525,141.4961,140.7833,140.4269,140.0704,139.3576,138.2884,137.2191,136.1499,135.0807,134.0114,133.2986,131.8729,130.8037,129.7345,128.6652,127.596,126.5267,125.4575,124.3883,123.319,121.8934,120.1113,118.6856,117.26,115.8343,114.0523,112.2702,110.4881,108.7061,107.2804,105.1419,103.3599,101.5778,99.4393,97.6573,95.8752,94.4495,92.6675,91.2418,89.4597,88.0341,86.6084,85.1828,84.1135,83.4007,83.0443,82.3315,81.9751,81.9751,81.9751,82.3315,82.6879,83.4007,84.1135,84.8264,85.5392,86.252,86.9649,88.0341,88.7469,89.4597,90.529,91.2418,91.9546,92.6675,93.7367,94.4495,95.5188,96.588,97.6573,98.7265,99.7957,100.865,101.9342,103.0035,104.4291,105.4983,106.924,108.3497,109.7753,111.5574,112.983,114.7651,116.1907,117.9728,119.7549,121.5369,123.6754,125.1011,126.8831,129.0216,130.8037,132.5858,134.7242,136.1499,137.932,140.0704,141.8525,143.6346,145.4166,146.8423,148.6244,150.7628,152.5449,153.9706,155.7526,156.8219,158.2475,159.6732,161.0988,162.1681,163.2373,164.3065,165.0194,165.3758,165.7322,166.0886,165.7322,165.7322,165.3758,164.663,163.9501,163.2373,162.1681,161.0988,160.0296,158.9603,157.8911,156.4655,155.0398,154.327,152.9013,152.1885,151.1193,150.05,148.9808,148.2679,147.1987,146.1295,145.4166,144.3474,143.2782,142.5653,141.4961,140.7833,139.714,138.6448,137.5755,136.8627,135.7935,134.7242,133.655,132.2293,131.1601,129.7345,128.6652,127.2396,125.8139,124.3883,122.9626,121.5369,120.1113,118.6856,117.26,115.4779,114.0523,112.6266,110.8445,109.4189,107.6368,106.2112,104.7855,103.0035,101.9342,100.865,99.7957,98.3701,97.3008,96.2316,95.5188,94.8059,94.4495,94.0931,94.0931,94.0931,94.4495,94.8059,95.1624,95.8752,96.588,97.3008,98.0137,98.3701,99.0829,99.7957,100.5086,100.865,101.5778,102.2906,102.647,103.0035,103.7163,104.0727,104.4291,104.7855,105.1419,105.4983,105.8548,106.2112,106.5676,106.5676,106.924,107.2804,107.2804,107.6368,107.6368,107.9932,107.9932,108.3497,108.3497,108.7061,108.7061,109.0625,109.0625,109.4189,109.4189,109.7753,110.1317,110.4881,110.8445,111.9138,112.6266,113.6959,115.1215,116.1907,117.9728,119.3985,120.8241,122.6062,124.0318,125.8139,127.2396,129.0216,130.0909,131.5165,132.5858,133.655,134.7242,135.4371,136.5063,136.8627,137.5755,138.2884,138.6448,139.0012,139.3576,139.3576,139.714,139.714,139.3576,139.3576,139.0012,138.6448,138.2884,137.932,137.5755,137.2191,136.8627,136.1499,135.4371,134.7242,134.0114,133.2986,132.5858,131.5165,130.4473,129.7345,129.0216,128.3088,127.596,127.2396,126.5267,126.5267,126.1703,125.8139,125.8139,125.8139,125.8139,125.8139,126.1703,126.8831,127.596,128.6652,129.7345,131.1601,132.2293,133.655,135.0807,136.5063,137.932,139.0012,140.4269,141.4961,142.2089,142.9217,143.6346,144.3474,145.0602,145.7731,146.4859,146.8423,147.5551,148.2679,148.9808,150.05,150.7628,151.8321,152.9013,153.9706,155.0398,156.109,157.5347,158.6039,159.6732,160.7424,162.1681,163.2373,163.9501,165.0194,165.7322,166.445,166.8014,167.5143,167.8707,168.2271,168.9399,169.2963,170.0092,170.3656,170.722,171.4348,171.7912,172.1476,172.5041,172.5041,172.8605,172.8605,172.5041,172.5041,172.1476,171.7912,171.4348,170.722,170.3656,169.6527,169.2963,168.2271,167.5143,166.445,165.3758,164.3065,162.8809,161.8117,160.386,158.9603,157.5347,156.109,154.327,152.9013,151.1193,149.3372,147.5551,145.7731,143.991,142.2089,140.4269,139.0012,136.8627,135.0807,133.2986,131.5165,129.7345,127.9524,126.5267,124.3883,122.6062,120.8241,118.6856,117.26,115.4779,113.6959,112.2702,110.4881,108.3497,106.924,105.1419,103.3599,101.9342,100.1521,98.7265,97.3008,95.8752,94.8059,93.3803,92.3111,91.2418,90.1726,89.4597,88.7469,88.0341,87.3213,86.9649,86.6084,86.252,85.8956,85.8956,85.5392,85.1828,85.1828,85.5392,86.252,86.6084,87.3213,88.3905,89.4597,90.529,91.9546,93.3803,94.8059,96.588,98.3701,100.1521,101.9342,103.3599,105.1419,107.2804,109.0625,110.8445,112.6266,114.7651,116.5472,118.3292,120.4677,122.2498,124.0318,125.8139,127.9524,129.378,131.5165,133.2986,134.7242,136.5063,138.2884,139.714,141.4961,142.9217,144.7038,146.1295,147.9115,149.3372,150.7628,152.1885,153.6141,154.6834,155.7526,156.8219,157.5347,158.2475,158.6039,158.9603,159.6732,159.6732,160.0296,160.386,160.386,160.0296,159.6732,159.3168,159.3168,159.3168,159.3168,159.3168,159.3168,159.3168,158.9603,158.2475,157.8911,157.8911,157.1783,156.109",
   "t":"0,0.0006667,0.001333,0.002,0.002667,0.004,0.004667,0.005333,0.006,0.006667,0.007333,0.008,0.008667,0.009333,0.01,0.01067,0.01133,0.012,0.01267,0.01333,0.014,0.01467,0.01533,0.016,0.01667,0.01733,0.018,0.01867,0.01933,0.02,0.02067,0.02133,0.022,0.02267,0.02333,0.024,0.02467,0.02533,0.026,0.02667,0.02733,0.028,0.02867,0.02933,0.03,0.03067,0.03133,0.032,0.03267,0.03333,0.034,0.03467,0.03533,0.036,0.03667,0.03733,0.038,0.03867,0.03933,0.04,0.04067,0.04133,0.042,0.04267,0.04333,0.044,0.04467,0.04533,0.046,0.04667,0.04733,0.048,0.04867,0.04933,0.05,0.05067,0.05133,0.052,0.05267,0.05333,0.054,0.05467,0.05533,0.056,0.05667,0.05733,0.058,0.05867,0.05933,0.06,0.06067,0.06133,0.062,0.06267,0.06333,0.064,0.06467,0.06533,0.066,0.06667,0.06733,0.068,0.06867,0.06933,0.07,0.07067,0.07133,0.072,0.07267,0.07333,0.074,0.07467,0.07533,0.076,0.07667,0.07733,0.078,0.07867,0.07933,0.08,0.08067,0.08133,0.082,0.08267,0.08333,0.084,0.08467,0.08533,0.086,0.08667,0.08733,0.088,0.08867,0.08933,0.09,0.09067,0.09133,0.092,0.09267,0.09333,0.094,0.09467,0.09533,0.096,0.09667,0.09733,0.098,0.09867,0.09933,0.1,0.1007,0.1013,0.102,0.1027,0.1033,0.104,0.1047,0.1053,0.106,0.1067,0.1073,0.108,0.1087,0.1093,0.11,0.1107,0.1113,0.112,0.1127,0.1133,0.114,0.1147,0.1153,0.116,0.1167,0.1173,0.118,0.1187,0.1193,0.12,0.1207,0.1213,0.122,0.1227,0.1233,0.124,0.1247,0.1253,0.126,0.1267,0.1273,0.128,0.1287,0.1293,0.13,0.1307,0.1313,0.132,0.1327,0.1333,0.134,0.1347,0.1353,0.136,0.1367,0.1373,0.138,0.1387,0.1393,0.14,0.1407,0.1413,0.142,0.1427,0.1433,0.144,0.1447,0.1453,0.146,0.1467,0.1473,0.148,0.1487,0.1493,0.15,0.1507,0.1513,0.152,0.1527,0.1533,0.154,0.1547,0.1553,0.156,0.1567,0.1573,0.158,0.1587,0.1593,0.16,0.1607,0.1613,0.162,0.1627,0.1633,0.164,0.1647,0.1653,0.166,0.1667,0.1673,0.168,0.1687,0.1693,0.17,0.1707,0.1713,0.172,0.1727,0.1733,0.174,0.1747,0.1753,0.176,0.1767,0.1773,0.178,0.1787,0.1793,0.18,0.1807,0.1813,0.182,0.1827,0.1833,0.184,0.1847,0.1853,0.186,0.1867,0.1873,0.188,0.1887,0.1893,0.19,0.1907,0.1913,0.192,0.1927,0.1933,0.194,0.1947,0.1953,0.196,0.1967,0.1973,0.198,0.1987,0.1993,0.2,0.2007,0.2013,0.202,0.2027,0.2033,0.204,0.2047,0.2053,0.206,0.2067,0.2073,0.208,0.2087,0.2093,0.21,0.2107,0.2113,0.212,0.2127,0.2133,0.214,0.2147,0.2153,0.216,0.2167,0.2173,0.218,0.2187,0.2193,0.22,0.2207,0.2213,0.222,0.2227,0.2233,0.224,0.2247,0.2253,0.226,0.2267,0.2273,0.228,0.2287,0.2293,0.23,0.2307,0.2313,0.232,0.2327,0.2333,0.234,0.2347,0.2353,0.236,0.2367,0.2373,0.238,0.2387,0.2393,0.24,0.2407,0.2413,0.242,0.2427,0.2433,0.244,0.2447,0.2453,0.246,0.2467,0.2473,0.248,0.2487,0.2493,0.25,0.2507,0.2513,0.252,0.2527,0.2533,0.254,0.2547,0.2553,0.256,0.2567,0.2573,0.258,0.2587,0.2593,0.26,0.2607,0.2613,0.262,0.2627,0.2633,0.264,0.2647,0.2653,0.266,0.2667,0.2673,0.268,0.2687,0.2693,0.27,0.2707,0.2713,0.272,0.2727,0.2733,0.274,0.2747,0.2753,0.276,0.2767,0.2773,0.278,0.2787,0.2793,0.28,0.2807,0.2813,0.282,0.2827,0.2833,0.284,0.2847,0.2853,0.286,0.2867,0.2873,0.288,0.2887,0.2893,0.29,0.2907,0.2913,0.292,0.2927,0.2933,0.294,0.2947,0.2953,0.296,0.2967,0.2973,0.298,0.2987,0.2993,0.3,0.3007,0.3013,0.302,0.3027,0.3033,0.304,0.3047,0.3053,0.306,0.3067,0.3073,0.308,0.3087,0.3093,0.31,0.3107,0.3113,0.312,0.3127,0.3133,0.314,0.3147,0.3153,0.316,0.3167,0.3173,0.318,0.3187,0.3193,0.32,0.3207,0.3213,0.322,0.3227,0.3233,0.324,0.3247,0.3253,0.326,0.3267,0.3273,0.328,0.3287,0.3293,0.33,0.3307,0.3313,0.332,0.3327,0.3333,0.334,0.3347,0.3353,0.336,0.3367,0.3373,0.338,0.3387,0.3393,0.34,0.3407,0.3413,0.342,0.3427,0.3433,0.344,0.3447,0.3453,0.346,0.3467,0.3473,0.348,0.3487,0.3493,0.35,0.3507,0.3513,0.352,0.3527,0.3533,0.354,0.3547,0.3553,0.356,0.3567,0.3573,0.358,0.3587,0.3593,0.36,0.3607,0.3613,0.362,0.3627,0.3633,0.364,0.3647,0.3653,0.366,0.3667,0.3673,0.368,0.3687,0.3693,0.37,0.3707,0.3713,0.372,0.3727,0.3733,0.374,0.3747,0.3753,0.376,0.3767,0.3773,0.378,0.3787,0.3793,0.38,0.3807,0.3813,0.382,0.3827,0.3833,0.384,0.3847,0.3853,0.386,0.3867,0.3873,0.388,0.3887,0.3893,0.39,0.3907,0.3913,0.392,0.3927,0.3933,0.394,0.3947,0.3953,0.396,0.3967,0.3973,0.398,0.3987,0.3993,0.4,0.4007,0.4013,0.402,0.4027,0.4033,0.404,0.4047,0.4053,0.406,0.4067,0.4073,0.408,0.4087,0.4093,0.41,0.4107,0.4113,0.412,0.4127,0.4133,0.414,0.4147,0.4153,0.416,0.4167,0.4173,0.418,0.4187,0.4193,0.42,0.4207,0.4213,0.422,0.4227,0.4233,0.424,0.4247,0.4253,0.426,0.4267,0.4273,0.428,0.4287,0.4293,0.43,0.4307,0.4313,0.432,0.4327,0.4333,0.434,0.4347,0.4353,0.436,0.4367,0.4373,0.438,0.4387,0.4393,0.44,0.4407,0.4413,0.442,0.4427,0.4433,0.444,0.4447,0.4453,0.446,0.4467,0.4473,0.448,0.4487,0.4493,0.45,0.4507,0.4513,0.452,0.4527,0.4533,0.454,0.4547,0.4553,0.456,0.4567,0.4573,0.458,0.4587,0.4593,0.46,0.4607,0.4613,0.462,0.4627,0.4633,0.464,0.4647,0.4653,0.466,0.4667,0.4673,0.468,0.4687,0.4693,0.47,0.4707,0.4713,0.472,0.4727,0.4733,0.474,0.4747,0.4753,0.476,0.4767,0.4773,0.478,0.4787,0.4793,0.48,0.4807,0.4813,0.482,0.4827,0.4833,0.484,0.4847,0.4853,0.486,0.4867,0.4873,0.488,0.4887,0.4893,0.49,0.4907,0.4913,0.492,0.4927,0.4933,0.494,0.4947,0.4953,0.496,0.4967,0.4973,0.498,0.4987,0.4993,0.5,0.5007,0.5013,0.502,0.5027,0.5033,0.504,0.5047,0.5053,0.506,0.5067,0.5073,0.508,0.5087,0.5093,0.51,0.5107,0.5113,0.512,0.5127,0.5133,0.514,0.5147,0.5153,0.516,0.5167,0.5173,0.518,0.5187,0.5193,0.52,0.5207,0.5213,0.522,0.5227,0.5233,0.524,0.5247,0.5253,0.526,0.5267,0.5273,0.528,0.5287,0.5293,0.53,0.5307,0.5313,0.532,0.5327,0.5333,0.534,0.5347,0.5353,0.536,0.5367,0.5373,0.538,0.5387,0.5393,0.54,0.5407,0.5413,0.542,0.5427,0.5433,0.544,0.5447,0.5453,0.546,0.5467,0.5473,0.548,0.5487,0.5493,0.55,0.5507,0.5513,0.552,0.5527,0.5533,0.554,0.5547,0.5553,0.556,0.5567,0.5573,0.558,0.5587,0.5593,0.56,0.5607,0.5613,0.562,0.5627,0.5633,0.564,0.5647,0.5653,0.566,0.5667,0.5673,0.568,0.5687,0.5693,0.57,0.5707,0.5713,0.572,0.5727,0.5733,0.574,0.5747,0.5753,0.576,0.5767,0.5773,0.578,0.5787,0.5793,0.58,0.5807,0.5813,0.582,0.5827,0.5833,0.584,0.5847,0.5853,0.586,0.5867,0.5873,0.588,0.5887,0.5893,0.59,0.5907,0.5913,0.592,0.5927,0.5933,0.594,0.5947,0.5953,0.596,0.5967,0.5973,0.598,0.5987,0.5993,0.6,0.6007,0.6013,0.602,0.6027,0.6033,0.604,0.6047,0.6053,0.606,0.6067,0.6073,0.608,0.6087,0.6093,0.61,0.6107,0.6113,0.612,0.6127,0.6133,0.614,0.6147,0.6153,0.616,0.6167,0.6173,0.618,0.6187,0.6193,0.62,0.6207,0.6213,0.622,0.6227,0.6233,0.624,0.6247,0.6253,0.626,0.6267,0.6273,0.628,0.6287,0.6293,0.63,0.6307,0.6313,0.632,0.6327,0.6333,0.634,0.6347,0.6353,0.636,0.6367,0.6373,0.638,0.6387,0.6393,0.64,0.6407,0.6413,0.642,0.6427,0.6433,0.644,0.6447,0.6453,0.646,0.6467,0.6473,0.648,0.6487,0.6493,0.65,0.6507,0.6513,0.652,0.6527,0.6533,0.654,0.6547,0.6553,0.656,0.6567,0.6573,0.658,0.6587,0.6593,0.66,0.6607,0.6613,0.662,0.6627,0.6633,0.664,0.6647,0.6653,0.666,0.6667,0.6673,0.668,0.6687,0.6693,0.67,0.6707,0.6713,0.672,0.6727,0.6733,0.674,0.6747,0.6753,0.676,0.6767,0.6773,0.678,0.6787,0.6793,0.68,0.6807,0.6813,0.682,0.6827,0.6833,0.684,0.6847,0.6853,0.686,0.6867,0.6873,0.688,0.6887,0.6893,0.69,0.6907,0.6913,0.692,0.6927,0.6933,0.694,0.6947,0.6953,0.696,0.6967,0.6973,0.698,0.6987,0.6993,0.7,0.7007,0.7013,0.702,0.7027,0.7033,0.704,0.7047,0.7053,0.706,0.7067,0.7073,0.708,0.7087,0.7093,0.71,0.7107,0.7113,0.712,0.7127,0.7133,0.714,0.7147,0.7153,0.716,0.7167,0.7173,0.718,0.7187,0.7193,0.72,0.7207,0.7213,0.722,0.7227,0.7233,0.724,0.7247,0.7253,0.726,0.7267,0.7273,0.728,0.7287,0.7293,0.73,0.7307,0.7313,0.732,0.7327,0.7333,0.734,0.7347,0.7353,0.736,0.7367,0.7373,0.738,0.7387,0.7393,0.74,0.7407,0.7413,0.742,0.7427,0.7433,0.744,0.7447,0.7453,0.746,0.7467,0.7473,0.748,0.7487,0.7493,0.75,0.7507,0.7513,0.752,0.7527,0.7533,0.754,0.7547,0.7553,0.756,0.7567,0.7573,0.758,0.7587,0.7593,0.76,0.7607,0.7613,0.762,0.7627,0.7633,0.764,0.7647,0.7653,0.766,0.7667,0.7673,0.768,0.7687,0.7693,0.77,0.7707,0.7713,0.772,0.7727,0.7733,0.774,0.7747,0.7753,0.776,0.7767,0.7773,0.778,0.7787,0.7793,0.78,0.7807,0.7813,0.782,0.7827,0.7833,0.784,0.7847,0.7853,0.786,0.7867,0.7873,0.788,0.7887,0.7893,0.79,0.7907,0.7913,0.792,0.7927,0.7933,0.794,0.7947,0.7953,0.796,0.7967,0.7973,0.798,0.7987,0.7993,0.8,0.8007,0.8013,0.802,0.8027,0.8033,0.804,0.8047,0.8053,0.806,0.8067,0.8073,0.808,0.8087,0.8093,0.81,0.8107,0.8113,0.812,0.8127,0.8133,0.814,0.8147,0.8153,0.816,0.8167,0.8173,0.818,0.8187,0.8193,0.82,0.8207,0.8213,0.822,0.8227,0.8233,0.824,0.8247,0.8253,0.826,0.8267,0.8273,0.828,0.8287,0.8293,0.83,0.8307,0.8313,0.832,0.8327,0.8333,0.834,0.8347,0.8353,0.836,0.8367,0.8373,0.838,0.8387,0.8393,0.84,0.8407,0.8413,0.842,0.8427,0.8433,0.844,0.8447,0.8453,0.846,0.8467,0.8473,0.848,0.8487,0.8493,0.85,0.8507,0.8513,0.852,0.8527,0.8533",
   "x":"-0.9154,-0.9229,-0.9192,-0.9229,-0.9304,-0.9754,-0.9717,-0.9642,-0.9567,-0.9529,-0.9492,-0.9417,-0.9379,-0.9379,-0.9417,-0.9379,-0.9342,-0.9267,-0.9229,-0.9154,-0.9117,-0.8967,-0.8817,-0.8629,-0.8479,-0.8291,-0.8141,-0.8029,-0.7916,-0.7841,-0.7729,-0.7654,-0.7541,-0.7466,-0.7353,-0.7203,-0.7091,-0.6941,-0.6753,-0.6566,-0.6378,-0.619,-0.6003,-0.5853,-0.5665,-0.5478,-0.529,-0.5102,-0.4952,-0.4802,-0.4615,-0.4502,-0.4352,-0.4164,-0.4014,-0.3827,-0.3677,-0.3489,-0.3302,-0.3076,-0.2889,-0.2626,-0.2439,-0.2176,-0.1988,-0.1763,-0.1538,-0.1351,-0.1163,-0.1013,-0.08629,-0.07503,-0.06378,-0.06003,-0.05628,-0.05628,-0.06003,-0.06753,-0.07879,-0.09004,-0.105,-0.1201,-0.1388,-0.1576,-0.1726,-0.1913,-0.2101,-0.2251,-0.2401,-0.2551,-0.2664,-0.2776,-0.2889,-0.3001,-0.3151,-0.3264,-0.3414,-0.3564,-0.3714,-0.3864,-0.4014,-0.4127,-0.4239,-0.4314,-0.4427,-0.4502,-0.4577,-0.4615,-0.4652,-0.469,-0.469,-0.4727,-0.4727,-0.4765,-0.4802,-0.484,-0.4877,-0.4952,-0.499,-0.5065,-0.5102,-0.5102,-0.514,-0.514,-0.5177,-0.5177,-0.5252,-0.5327,-0.544,-0.5553,-0.5628,-0.5628,-0.5628,-0.559,-0.5515,-0.5365,-0.5252,-0.5027,-0.484,-0.4652,-0.4427,-0.4202,-0.3977,-0.3789,-0.3602,-0.3414,-0.3226,-0.3076,-0.2889,-0.2701,-0.2514,-0.2326,-0.2138,-0.1951,-0.1726,-0.1576,-0.1351,-0.1163,-0.09379,-0.07128,-0.05252,-0.03001,-0.007503,0.01501,0.03752,0.06003,0.08629,0.1088,0.1313,0.1538,0.1801,0.2026,0.2251,0.2439,0.2701,0.2926,0.3114,0.3339,0.3527,0.3714,0.3902,0.4089,0.4239,0.439,0.4577,0.4727,0.4952,0.514,0.5365,0.5553,0.574,0.5928,0.6078,0.619,0.6303,0.6415,0.6528,0.6641,0.6753,0.6866,0.7016,0.7128,0.7278,0.7391,0.7503,0.7616,0.7654,0.7691,0.7691,0.7616,0.7541,0.7428,0.7278,0.7166,0.6978,0.6828,0.6603,0.6453,0.6265,0.6078,0.5853,0.5628,0.544,0.5215,0.499,0.4802,0.4577,0.4352,0.4164,0.3939,0.3714,0.3489,0.3264,0.3039,0.2814,0.2514,0.2289,0.2063,0.1801,0.1613,0.1388,0.1201,0.09754,0.07879,0.05628,0.03001,0.01125,-0.01501,-0.03752,-0.06378,-0.09004,-0.1126,-0.1351,-0.1576,-0.1838,-0.2101,-0.2326,-0.2589,-0.2814,-0.3001,-0.3264,-0.3452,-0.3639,-0.3789,-0.3939,-0.4052,-0.4164,-0.4239,-0.4314,-0.4352,-0.4352,-0.4352,-0.4277,-0.4239,-0.4127,-0.4014,-0.3902,-0.3752,-0.3602,-0.3452,-0.3264,-0.3114,-0.2926,-0.2739,-0.2514,-0.2326,-0.2101,-0.1913,-0.1688,-0.1501,-0.1351,-0.1238,-0.1163,-0.1088,-0.105,-0.1013,-0.1013,-0.09754,-0.09379,-0.08629,-0.07879,-0.07128,-0.06378,-0.05628,-0.04877,-0.04502,-0.04127,-0.04502,-0.04877,-0.05252,-0.06003,-0.06753,-0.07503,-0.08629,-0.09754,-0.1126,-0.1276,-0.1463,-0.1651,-0.1876,-0.2063,-0.2251,-0.2401,-0.2589,-0.2739,-0.2926,-0.3114,-0.3302,-0.3489,-0.3677,-0.3902,-0.4052,-0.4239,-0.4427,-0.4615,-0.4765,-0.4877,-0.499,-0.5102,-0.514,-0.5215,-0.5215,-0.5177,-0.514,-0.5102,-0.5027,-0.4952,-0.4877,-0.4765,-0.469,-0.454,-0.4465,-0.4314,-0.4202,-0.4052,-0.3939,-0.3827,-0.3714,-0.3564,-0.3452,-0.3339,-0.3226,-0.3151,-0.3039,-0.2964,-0.2851,-0.2739,-0.2589,-0.2476,-0.2326,-0.2176,-0.2063,-0.1913,-0.1763,-0.1613,-0.1426,-0.1276,-0.1088,-0.09004,-0.07128,-0.04877,-0.03001,-0.007503,0.01501,0.03752,0.05628,0.07879,0.09754,0.1163,0.1351,0.1538,0.1688,0.1838,0.1988,0.2138,0.2289,0.2401,0.2589,0.2739,0.2926,0.3076,0.3226,0.3339,0.3489,0.3564,0.3677,0.3714,0.3789,0.3827,0.3902,0.3939,0.3977,0.4014,0.4052,0.4052,0.4014,0.3977,0.3902,0.3827,0.3714,0.3602,0.3489,0.3377,0.3226,0.3114,0.2964,0.2814,0.2664,0.2514,0.2326,0.2214,0.2026,0.1876,0.1726,0.1576,0.1426,0.1276,0.1126,0.1013,0.08629,0.06753,0.05252,0.03377,0.01501,0,-0.01876,-0.03752,-0.05628,-0.07128,-0.09004,-0.1088,-0.1238,-0.1426,-0.1576,-0.1763,-0.1951,-0.2176,-0.2326,-0.2514,-0.2701,-0.2851,-0.3001,-0.3189,-0.3339,-0.3489,-0.3639,-0.3752,-0.3827,-0.3939,-0.3977,-0.3977,-0.4014,-0.3977,-0.3977,-0.3939,-0.3902,-0.3827,-0.3752,-0.3677,-0.3602,-0.3452,-0.3302,-0.3151,-0.2964,-0.2814,-0.2589,-0.2439,-0.2251,-0.2063,-0.1876,-0.1688,-0.1538,-0.1351,-0.1163,-0.09754,-0.07879,-0.06003,-0.04127,-0.01876,0,0.01501,0.03377,0.05252,0.06753,0.08254,0.1013,0.1163,0.1313,0.1463,0.1613,0.1763,0.1951,0.2138,0.2326,0.2439,0.2626,0.2739,0.2851,0.3001,0.3076,0.3189,0.3264,0.3339,0.3414,0.3489,0.3564,0.3602,0.3677,0.3714,0.3752,0.3789,0.3827,0.3902,0.3939,0.4014,0.4089,0.4089,0.4127,0.4127,0.4127,0.4089,0.4052,0.3977,0.3864,0.3789,0.3677,0.3527,0.3377,0.3226,0.3076,0.2926,0.2739,0.2551,0.2364,0.2214,0.2063,0.1876,0.1726,0.1576,0.1426,0.1276,0.1126,0.09379,0.07879,0.06378,0.04877,0.03001,0.01501,-0.003752,-0.02251,-0.03752,-0.05628,-0.07128,-0.08629,-0.1013,-0.1163,-0.1276,-0.1426,-0.1538,-0.1688,-0.1801,-0.1951,-0.2063,-0.2176,-0.2289,-0.2476,-0.2626,-0.2776,-0.2964,-0.3151,-0.3339,-0.3527,-0.3714,-0.3864,-0.4052,-0.4202,-0.439,-0.454,-0.4652,-0.484,-0.5027,-0.5215,-0.5365,-0.5515,-0.5628,-0.5703,-0.574,-0.5778,-0.5778,-0.5778,-0.5778,-0.5703,-0.559,-0.5478,-0.5252,-0.5065,-0.4877,-0.4652,-0.4465,-0.4239,-0.4052,-0.3827,-0.3602,-0.3339,-0.3151,-0.2926,-0.2664,-0.2439,-0.2251,-0.2026,-0.1801,-0.1576,-0.1426,-0.1201,-0.1013,-0.08254,-0.06378,-0.04127,-0.02626,-0.007503,0.01125,0.03001,0.04877,0.06753,0.08629,0.105,0.1201,0.1388,0.1538,0.1763,0.1951,0.2138,0.2289,0.2476,0.2664,0.2814,0.3001,0.3189,0.3339,0.3527,0.3677,0.3864,0.4014,0.4164,0.4314,0.4465,0.4577,0.469,0.4802,0.4915,0.499,0.5065,0.514,0.5177,0.5177,0.5215,0.5215,0.5215,0.5177,0.514,0.5065,0.4952,0.484,0.469,0.4577,0.439,0.4277,0.4127,0.3939,0.3827,0.3677,0.3564,0.3452,0.3339,0.3264,0.3151,0.3039,0.2964,0.2851,0.2739,0.2664,0.2551,0.2476,0.2364,0.2251,0.2138,0.2026,0.1876,0.1726,0.1576,0.1463,0.1313,0.1163,0.1013,0.08629,0.06753,0.05252,0.03752,0.01876,0.003752,-0.01125,-0.03001,-0.04502,-0.06003,-0.07879,-0.09754,-0.1126,-0.1276,-0.1463,-0.1651,-0.1801,-0.1988,-0.2176,-0.2364,-0.2551,-0.2739,-0.2926,-0.3076,-0.3264,-0.3452,-0.3639,-0.3864,-0.4052,-0.4239,-0.4427,-0.4577,-0.4727,-0.4915,-0.5027,-0.5177,-0.529,-0.5365,-0.5402,-0.544,-0.5365,-0.5327,-0.5215,-0.5102,-0.4952,-0.4802,-0.4615,-0.4427,-0.4239,-0.4052,-0.3902,-0.3677,-0.3489,-0.3302,-0.3114,-0.2889,-0.2701,-0.2476,-0.2289,-0.2101,-0.1876,-0.1688,-0.1501,-0.1313,-0.1088,-0.09004,-0.07503,-0.05252,-0.03377,-0.01125,0.007503,0.03001,0.04877,0.07128,0.09004,0.1126,0.1313,0.1538,0.1726,0.1876,0.2063,0.2251,0.2401,0.2551,0.2776,0.2926,0.3076,0.3226,0.3377,0.3527,0.3677,0.3827,0.3977,0.4127,0.4239,0.439,0.4502,0.4577,0.469,0.4727,0.4802,0.4877,0.4915,0.4952,0.499,0.5027,0.5027,0.5065,0.5065,0.5065,0.5102,0.5065,0.5065,0.5027,0.499,0.4915,0.484,0.4765,0.4615,0.454,0.439,0.4239,0.4052,0.3902,0.3714,0.3527,0.3339,0.3151,0.3001,0.2814,0.2626,0.2476,0.2251,0.2063,0.1876,0.1688,0.1538,0.1351,0.1163,0.09754,0.07879,0.06378,0.04502,0.02626,0.01125,-0.007503,-0.02626,-0.04502,-0.06378,-0.07879,-0.09754,-0.1126,-0.1313,-0.1463,-0.1576,-0.1726,-0.1876,-0.1988,-0.2063,-0.2176,-0.2289,-0.2364,-0.2476,-0.2551,-0.2626,-0.2739,-0.2814,-0.2889,-0.3001,-0.3076,-0.3189,-0.3264,-0.3339,-0.3452,-0.3527,-0.3602,-0.3677,-0.3714,-0.3714,-0.3752,-0.3752,-0.3752,-0.3714,-0.3677,-0.3639,-0.3527,-0.3377,-0.3264,-0.3076,-0.2926,-0.2701,-0.2551,-0.2326,-0.2138,-0.1951,-0.1763,-0.1538,-0.1351,-0.1201,-0.1013,-0.08254,-0.06753,-0.04877,-0.03377,-0.01501,0.003752,0.01876,0.03752,0.05628,0.07128,0.09004,0.105,0.1201,0.1388,0.1576,0.1763,0.1951,0.2138,0.2326,0.2514,0.2701,0.2926,0.3076,0.3264,0.3414,0.3602,0.3789,0.3939,0.4089,0.4277,0.4465,0.4615,0.4765,0.4915,0.5065,0.5215,0.5327,0.5478,0.5628,0.574,0.589,0.6003,0.6078,0.619,0.6265,0.634,0.6415,0.649,0.6566,0.6566,0.6566,0.6528,0.6453,0.6415,0.6303,0.619,0.6078,0.5928,0.5815,0.5628,0.5478,0.529,0.514,0.499,0.484,0.4652,0.4465,0.4314,0.4164,0.3977,0.3827,0.3639,0.3452,0.3264,0.3076,0.2889,0.2739,0.2551,0.2326,0.2138,0.1951,0.1763,0.1576,0.1351,0.1163,0.09754,0.07879,0.05628,0.03752,0.01501,-0.003752,-0.02251,-0.04127,-0.06378,-0.08254,-0.105,-0.1276,-0.1463,-0.1651,-0.1838,-0.2063,-0.2289,-0.2476,-0.2664,-0.2851,-0.3039,-0.3189,-0.3302,-0.3414,-0.3527,-0.3564,-0.3639,-0.3677,-0.3677,-0.3639,-0.3602,-0.3527,-0.3414,-0.3302,-0.3189,-0.3001,-0.2851,-0.2701,-0.2514,-0.2326,-0.2138,-0.1913,-0.1726,-0.1538,-0.1313,-0.1126,-0.09004,-0.06753,-0.04877,-0.02626,-0.007503,0.01501,0.03377,0.05628,0.07503,0.09754,0.1163,0.1388,0.1576,0.1763,0.1951,0.2138,0.2326,0.2514,0.2739,0.2926,0.3114,0.3302,0.3452,0.3639,0.3827,0.3977,0.4164,0.4352,0.454,0.4727,0.4952,0.514,0.5327,0.5478,0.5628,0.5778,0.5928,0.6078,0.619,0.6265,0.634,0.634,0.634,0.6303,0.6228,0.6115,0.6003,0.5853,0.5703,0.5553,0.5365,0.5177,0.4952,0.4765,0.4577,0.439,0.4202,0.4014,0.3827,0.3639,0.3452,0.3264,0.3076,0.2926,0.2739,0.2589,0.2401,0.2289,0.2101,0.1951,0.1801,0.1613,0.1463,0.1276,0.1088,0.09004,0.07128,0.05628,0.03752,0.01876,0,-0.01876,-0.04127,-0.05628,-0.07503,-0.09004,-0.1126,-0.1276,-0.1463,-0.1651,-0.1801,-0.1988,-0.2138,-0.2326,-0.2514,-0.2701,-0.2889,-0.3076,-0.3264,-0.3414,-0.3602,-0.3789,-0.3939,-0.4089,-0.4239,-0.4352,-0.4502,-0.4615,-0.4727,-0.484,-0.4915,-0.499,-0.5065,-0.5102,-0.514,-0.514,-0.5177,-0.5215,-0.5215,-0.5215,-0.5215,-0.5252,-0.5252,-0.5215,-0.5215,-0.5177,-0.514,-0.5102,-0.5065,-0.499,-0.4952,-0.4877,-0.4802,-0.4727,-0.4652,-0.454,-0.4465,-0.4352,-0.4277,-0.4164,-0.4052,-0.3939,-0.3827,-0.3677,-0.3564,-0.3414,-0.3302,-0.3151,-0.3001,-0.2814,-0.2701,-0.2514,-0.2401,-0.2214,-0.2063,-0.1913,-0.1726,-0.1576,-0.1388,-0.1201,-0.1013,-0.07879,-0.06378,-0.04502,-0.02626,-0.01125,0.003752,0.02251,0.03752,0.05252,0.06378,0.07503,0.08629,0.09754,0.105,0.1126,0.1201,0.1238,0.1313,0.1351,0.1388,0.1426,0.1501,0.1501,0.1538,0.1538,0.1576,0.1538,0.1538,0.1501,0.1463,0.1388,0.1351,0.1276,0.1163,0.1088,0.09754,0.08629,0.07503,0.06378,0.05252,0.04127,0.03001,0.01501,0.003752,-0.01125,-0.02251,-0.03752,-0.05252,-0.06378,-0.07503,-0.08629,-0.1013,-0.1126,-0.1276,-0.1426,-0.1538,-0.1651,-0.1726,-0.1801,-0.1838,-0.1838,-0.1876,-0.1876,-0.1876,-0.1876,-0.1876,-0.1876,-0.1838,-0.1838,-0.1838,-0.1838,-0.1838,-0.1876,-0.1913",
   "y":"-0.287,-0.2908,-0.2758,-0.2607,-0.2457,-0.2532,-0.257,-0.2532,-0.2532,-0.2495,-0.2532,-0.257,-0.2607,-0.2607,-0.257,-0.257,-0.2645,-0.272,-0.2795,-0.2833,-0.287,-0.2983,-0.302,-0.302,-0.2983,-0.287,-0.2758,-0.2607,-0.2495,-0.2345,-0.2195,-0.2082,-0.197,-0.1932,-0.182,-0.1745,-0.1707,-0.1632,-0.1594,-0.1519,-0.1482,-0.1444,-0.1369,-0.1332,-0.1257,-0.1219,-0.1182,-0.1182,-0.1182,-0.1219,-0.1257,-0.1332,-0.1407,-0.1482,-0.1557,-0.167,-0.1745,-0.182,-0.1895,-0.197,-0.2007,-0.2007,-0.2045,-0.2045,-0.2082,-0.212,-0.2232,-0.2307,-0.2457,-0.2607,-0.2795,-0.2945,-0.317,-0.3358,-0.3545,-0.3733,-0.3921,-0.4108,-0.4296,-0.4446,-0.4596,-0.4708,-0.4783,-0.4821,-0.4858,-0.4821,-0.4708,-0.4633,-0.4446,-0.4296,-0.4108,-0.3921,-0.377,-0.3583,-0.3433,-0.3245,-0.3133,-0.2945,-0.2795,-0.2607,-0.2457,-0.2232,-0.2045,-0.182,-0.1632,-0.1332,-0.1144,-0.08817,-0.0619,-0.03564,-0.01313,0.01313,0.03564,0.05815,0.08066,0.1069,0.1294,0.1519,0.1745,0.2007,0.2232,0.2457,0.272,0.2983,0.3208,0.3395,0.362,0.377,0.3958,0.4146,0.4296,0.4483,0.4633,0.4821,0.5009,0.5196,0.5309,0.5421,0.5459,0.5459,0.5421,0.5346,0.5234,0.5121,0.5009,0.4858,0.4671,0.4521,0.4333,0.4183,0.3996,0.3846,0.3695,0.3508,0.332,0.317,0.3058,0.287,0.272,0.257,0.242,0.227,0.212,0.197,0.182,0.1707,0.1557,0.1444,0.1332,0.1182,0.1069,0.09192,0.08066,0.06941,0.0544,0.03939,0.02814,0.01313,-0.001876,-0.01688,-0.03564,-0.0544,-0.06941,-0.08817,-0.1032,-0.1219,-0.1369,-0.1482,-0.1594,-0.167,-0.1782,-0.1895,-0.2007,-0.212,-0.2307,-0.2457,-0.2532,-0.2607,-0.2645,-0.2682,-0.2682,-0.2645,-0.257,-0.2495,-0.2382,-0.2232,-0.2045,-0.1895,-0.1707,-0.1482,-0.1294,-0.1144,-0.09567,-0.08066,-0.0619,-0.05065,-0.03189,-0.02063,-0.005627,0.009379,0.02063,0.03564,0.05065,0.06565,0.08066,0.09567,0.1069,0.1219,0.1332,0.1482,0.1632,0.1745,0.1857,0.197,0.2082,0.2195,0.227,0.2382,0.2457,0.257,0.272,0.2833,0.2945,0.3058,0.317,0.3245,0.332,0.3358,0.3395,0.3395,0.3358,0.332,0.3245,0.3208,0.3133,0.3095,0.302,0.2908,0.2833,0.272,0.257,0.2457,0.227,0.212,0.1932,0.1745,0.1519,0.1332,0.1144,0.09192,0.06941,0.0469,0.02063,0.001876,-0.01688,-0.03939,-0.05815,-0.07691,-0.09567,-0.1144,-0.1294,-0.1444,-0.1557,-0.167,-0.1745,-0.1745,-0.1745,-0.1707,-0.167,-0.1557,-0.1444,-0.1294,-0.1144,-0.09567,-0.07316,-0.0544,-0.03189,-0.01313,0.005627,0.02814,0.0469,0.06565,0.08817,0.1069,0.1257,0.1444,0.1632,0.1857,0.2045,0.2307,0.2495,0.2682,0.2908,0.3095,0.3245,0.3395,0.3545,0.3658,0.3733,0.3808,0.3883,0.3996,0.4071,0.4183,0.4296,0.4371,0.4408,0.4408,0.4408,0.4371,0.4333,0.4296,0.4258,0.4221,0.4146,0.4071,0.3958,0.3846,0.3695,0.3508,0.332,0.3095,0.2908,0.2682,0.2495,0.227,0.2045,0.1857,0.1632,0.1407,0.1182,0.09942,0.07691,0.05815,0.03564,0.01688,-0.001876,-0.02439,-0.04315,-0.06566,-0.08441,-0.1107,-0.1332,-0.1557,-0.1782,-0.2045,-0.227,-0.2495,-0.272,-0.2908,-0.3133,-0.3358,-0.3545,-0.3733,-0.3921,-0.4108,-0.4258,-0.4408,-0.4521,-0.4596,-0.4671,-0.4708,-0.4708,-0.4671,-0.4633,-0.4596,-0.4521,-0.4408,-0.4296,-0.4183,-0.4033,-0.3883,-0.3733,-0.3545,-0.3395,-0.317,-0.302,-0.2795,-0.2645,-0.2457,-0.227,-0.2082,-0.1895,-0.1707,-0.1519,-0.1294,-0.1107,-0.08817,-0.06566,-0.0469,-0.02063,0.001876,0.02439,0.0469,0.06941,0.09567,0.1182,0.1407,0.1632,0.1857,0.2082,0.227,0.2457,0.2682,0.287,0.3058,0.3245,0.3433,0.362,0.3846,0.3996,0.4183,0.4371,0.4558,0.4746,0.4896,0.5084,0.5271,0.5421,0.5571,0.5721,0.5834,0.5946,0.6022,0.6097,0.6209,0.6284,0.6359,0.6434,0.6509,0.6622,0.6697,0.6809,0.6884,0.6922,0.6997,0.6997,0.6997,0.6997,0.6997,0.6959,0.6884,0.6809,0.6734,0.6622,0.6472,0.6284,0.6134,0.5946,0.5759,0.5571,0.5384,0.5196,0.4971,0.4821,0.4633,0.4446,0.4296,0.4146,0.3996,0.3883,0.3808,0.3733,0.3658,0.362,0.362,0.3583,0.3545,0.3545,0.3545,0.3545,0.3545,0.3545,0.3545,0.3583,0.3583,0.362,0.362,0.3658,0.362,0.362,0.3545,0.3508,0.3433,0.332,0.3245,0.3133,0.2983,0.287,0.272,0.2607,0.2457,0.2307,0.2157,0.2045,0.1857,0.1707,0.1519,0.1294,0.1107,0.09192,0.07316,0.05065,0.02814,0.009379,-0.01313,-0.03564,-0.05815,-0.08066,-0.1032,-0.1257,-0.1482,-0.1707,-0.1932,-0.212,-0.2345,-0.2532,-0.2758,-0.2983,-0.3133,-0.3358,-0.3508,-0.3733,-0.3883,-0.4033,-0.4183,-0.4333,-0.4446,-0.4521,-0.4596,-0.4633,-0.4671,-0.4671,-0.4633,-0.4558,-0.4446,-0.4371,-0.4258,-0.4108,-0.3958,-0.3846,-0.3695,-0.3583,-0.3433,-0.3283,-0.3133,-0.2983,-0.2833,-0.2682,-0.257,-0.2457,-0.2307,-0.2195,-0.2045,-0.1895,-0.1707,-0.1557,-0.1369,-0.1219,-0.1032,-0.08817,-0.06941,-0.05065,-0.03564,-0.02063,-0.001876,0.01313,0.02439,0.03564,0.0469,0.0544,0.0619,0.07316,0.08066,0.09192,0.1032,0.1144,0.1182,0.1257,0.1294,0.1369,0.1369,0.1407,0.1444,0.1519,0.1594,0.167,0.1782,0.1857,0.1932,0.2082,0.2232,0.2345,0.2457,0.257,0.2607,0.2645,0.2682,0.2682,0.2682,0.2682,0.2682,0.2645,0.2607,0.2607,0.2607,0.257,0.257,0.2532,0.2457,0.2382,0.2307,0.2232,0.212,0.2045,0.1932,0.182,0.167,0.1557,0.1444,0.1332,0.1219,0.1069,0.09567,0.08066,0.06941,0.0544,0.03939,0.02814,0.01313,-0.001876,-0.01688,-0.02814,-0.03939,-0.0544,-0.06566,-0.07691,-0.09192,-0.1032,-0.1182,-0.1332,-0.1482,-0.1632,-0.1782,-0.1932,-0.2045,-0.2195,-0.2345,-0.2495,-0.2682,-0.2833,-0.2945,-0.3133,-0.3283,-0.3433,-0.3583,-0.3733,-0.3883,-0.4033,-0.4146,-0.4296,-0.4408,-0.4483,-0.4521,-0.4521,-0.4483,-0.4446,-0.4371,-0.4258,-0.4146,-0.4033,-0.3921,-0.3733,-0.3583,-0.3433,-0.3283,-0.3133,-0.2945,-0.2758,-0.257,-0.2382,-0.2195,-0.2007,-0.182,-0.1632,-0.1444,-0.1294,-0.1107,-0.09192,-0.07691,-0.0619,-0.04315,-0.02814,-0.01313,0.001876,0.01313,0.02814,0.04314,0.0619,0.07691,0.09567,0.1107,0.1294,0.1407,0.1557,0.1745,0.1857,0.197,0.2082,0.2195,0.2307,0.2382,0.2457,0.257,0.2645,0.2682,0.2758,0.2833,0.287,0.2945,0.302,0.3058,0.3095,0.3133,0.317,0.3245,0.3283,0.3358,0.3433,0.3545,0.3658,0.377,0.3921,0.4033,0.4183,0.4296,0.4446,0.4558,0.4633,0.4708,0.4746,0.4746,0.4746,0.4746,0.4708,0.4708,0.4633,0.4633,0.4596,0.4558,0.4521,0.4483,0.4446,0.4371,0.4333,0.4296,0.4221,0.4183,0.4146,0.4146,0.4108,0.4108,0.4108,0.4108,0.4108,0.4108,0.4108,0.4071,0.4071,0.4033,0.3996,0.3921,0.3883,0.3846,0.377,0.3658,0.3545,0.3433,0.332,0.3208,0.3133,0.2983,0.287,0.2758,0.2645,0.2532,0.242,0.2307,0.2195,0.2082,0.1932,0.1745,0.1594,0.1444,0.1294,0.1107,0.09192,0.07316,0.0544,0.03939,0.01688,-0.001876,-0.02063,-0.04315,-0.0619,-0.08066,-0.09567,-0.1144,-0.1294,-0.1482,-0.1632,-0.1782,-0.1932,-0.2045,-0.212,-0.2157,-0.2232,-0.227,-0.227,-0.227,-0.2232,-0.2195,-0.212,-0.2045,-0.197,-0.1895,-0.182,-0.1745,-0.1632,-0.1557,-0.1482,-0.1369,-0.1294,-0.1219,-0.1144,-0.1032,-0.09567,-0.08441,-0.07316,-0.0619,-0.05065,-0.03939,-0.02814,-0.01688,-0.005627,0.009379,0.02063,0.03564,0.05065,0.06565,0.08441,0.09942,0.1182,0.1332,0.1519,0.1707,0.1895,0.212,0.227,0.2457,0.2682,0.287,0.3058,0.3283,0.3433,0.362,0.3846,0.4033,0.4221,0.4408,0.4558,0.4746,0.4971,0.5159,0.5309,0.5496,0.5609,0.5759,0.5909,0.6059,0.6172,0.6284,0.6397,0.6472,0.6509,0.6547,0.6584,0.6547,0.6547,0.6509,0.6434,0.6359,0.6284,0.6172,0.6059,0.5946,0.5834,0.5721,0.5571,0.5421,0.5346,0.5196,0.5121,0.5009,0.4896,0.4783,0.4708,0.4596,0.4483,0.4408,0.4296,0.4183,0.4108,0.3996,0.3921,0.3808,0.3695,0.3583,0.3508,0.3395,0.3283,0.317,0.302,0.2908,0.2758,0.2645,0.2495,0.2345,0.2195,0.2045,0.1895,0.1745,0.1594,0.1444,0.1257,0.1107,0.09567,0.07691,0.0619,0.04314,0.02814,0.01313,-0.005627,-0.01688,-0.02814,-0.03939,-0.0544,-0.06566,-0.07691,-0.08441,-0.09192,-0.09567,-0.09942,-0.09942,-0.09942,-0.09567,-0.09192,-0.08817,-0.08066,-0.07316,-0.06566,-0.05815,-0.0544,-0.0469,-0.03939,-0.03189,-0.02814,-0.02063,-0.01313,-0.00938,-0.005627,0.001876,0.005627,0.009379,0.01313,0.01688,0.02063,0.02439,0.02814,0.03189,0.03189,0.03564,0.03939,0.03939,0.04314,0.04314,0.0469,0.0469,0.05065,0.05065,0.0544,0.0544,0.05815,0.05815,0.0619,0.0619,0.06565,0.06941,0.07316,0.07691,0.08817,0.09567,0.1069,0.1219,0.1332,0.1519,0.167,0.182,0.2007,0.2157,0.2345,0.2495,0.2682,0.2795,0.2945,0.3058,0.317,0.3283,0.3358,0.347,0.3508,0.3583,0.3658,0.3695,0.3733,0.377,0.377,0.3808,0.3808,0.377,0.377,0.3733,0.3695,0.3658,0.362,0.3583,0.3545,0.3508,0.3433,0.3358,0.3283,0.3208,0.3133,0.3058,0.2945,0.2833,0.2758,0.2682,0.2607,0.2532,0.2495,0.242,0.242,0.2382,0.2345,0.2345,0.2345,0.2345,0.2345,0.2382,0.2457,0.2532,0.2645,0.2758,0.2908,0.302,0.317,0.332,0.347,0.362,0.3733,0.3883,0.3996,0.4071,0.4146,0.4221,0.4296,0.4371,0.4446,0.4521,0.4558,0.4633,0.4708,0.4783,0.4896,0.4971,0.5084,0.5196,0.5309,0.5421,0.5534,0.5684,0.5796,0.5909,0.6022,0.6172,0.6284,0.6359,0.6472,0.6547,0.6622,0.6659,0.6734,0.6772,0.6809,0.6884,0.6922,0.6997,0.7034,0.7072,0.7147,0.7185,0.7222,0.726,0.726,0.7297,0.7297,0.726,0.726,0.7222,0.7185,0.7147,0.7072,0.7034,0.6959,0.6922,0.6809,0.6734,0.6622,0.6509,0.6397,0.6247,0.6134,0.5984,0.5834,0.5684,0.5534,0.5346,0.5196,0.5009,0.4821,0.4633,0.4446,0.4258,0.4071,0.3883,0.3733,0.3508,0.332,0.3133,0.2945,0.2758,0.257,0.242,0.2195,0.2007,0.182,0.1594,0.1444,0.1257,0.1069,0.09192,0.07316,0.05065,0.03564,0.01688,-0.001876,-0.01688,-0.03564,-0.05065,-0.06566,-0.08066,-0.09192,-0.1069,-0.1182,-0.1294,-0.1407,-0.1482,-0.1557,-0.1632,-0.1707,-0.1745,-0.1782,-0.182,-0.1857,-0.1857,-0.1895,-0.1932,-0.1932,-0.1895,-0.182,-0.1782,-0.1707,-0.1594,-0.1482,-0.1369,-0.1219,-0.1069,-0.09192,-0.07316,-0.0544,-0.03564,-0.01688,-0.001876,0.01688,0.03939,0.05815,0.07691,0.09567,0.1182,0.1369,0.1557,0.1782,0.197,0.2157,0.2345,0.257,0.272,0.2945,0.3133,0.3283,0.347,0.3658,0.3808,0.3996,0.4146,0.4333,0.4483,0.4671,0.4821,0.4971,0.5121,0.5271,0.5384,0.5496,0.5609,0.5684,0.5759,0.5796,0.5834,0.5909,0.5909,0.5946,0.5984,0.5984,0.5946,0.5909,0.5871,0.5871,0.5871,0.5871,0.5871,0.5871,0.5871,0.5834,0.5759,0.5721,0.5721,0.5646,0.5534",
   "arena":{
    "type":"mwm",
    "trial.length":"120",
    "arena.bounds":"circle 133.655 103.5381 95",
    "goal":"circle 121.8934 154.6834 10"
   },
   "factor_Strain":"B6",
   "factor_Probe":"FALSE"
  },
  {
   "id":"Track_34",
   "target":"B6_8",
   "day":"2",
   "trial":"1",
   "arena_name":"Arena_SW.txt",
   "raw.t":"0,0.08,0.16,0.24,0.32,0.4,0.48,0.56,0.64,0.72,0.8,0.88,0.96,1.04,1.12,1.2,1.28,1.36,1.44,1.52,1.6,1.68,1.76,1.84,1.92,2,2.08,2.16,2.24,2.32,2.4,2.48,2.56,2.64,2.72,2.8,2.88,2.96,3.04,3.12,3.2,3.28,3.36,3.44,3.52,3.6,3.68,3.76,3.84,3.92,4,4.08,4.16,4.24,4.32,4.4,4.48,4.56,4.64,4.72,4.8,4.88,4.96,5.04,5.12,5.2,5.28,5.36,5.44,5.52,5.6,5.68,5.76,5.84,5.92,6,6.08,6.16,6.24,6.32,6.4,6.48,6.56,6.64,6.72,6.8,6.88,6.96,7.04,7.12,7.2,7.28,7.36,7.44,7.52,7.6,7.68,7.76,7.84,7.92,8,8.08,8.16,8.24,8.32,8.4,8.48,8.56,8.64,8.72,8.8,8.88,8.96,9.04,9.12,9.2,9.28,9.36,9.44,9.52,9.6,9.68,9.76,9.84,9.92,10,10.08,10.16,10.24,10.32,10.4,10.48,10.56,10.64,10.72,10.8,10.88,10.96,11.04,11.12,11.2,11.28,11.36,11.44,11.52,11.6,11.68,11.76,11.84,11.92,12,12.08,12.16,12.24,12.32,12.4,12.48,12.56,12.64,12.72,12.8,12.88,12.96,13.04,13.12,13.2,13.28,13.36,13.44,13.52,13.6,13.68,13.76,13.84,13.92,14,14.08,14.16,14.24,14.32,14.4,14.48,14.56,14.64,14.72,14.8,14.88,14.96,15.04,15.12,15.2,15.28,15.36,15.44,15.52,15.6,15.68,15.76,15.84,15.92,16,16.08,16.16,16.24,16.32,16.4,16.48,16.56,16.64,16.72,16.8,16.88,16.96,17.04,17.12,17.2,17.28,17.36,17.44,17.52,17.6,17.68,17.76,17.84,17.92,18,18.08,18.16,18.24,18.32,18.4,18.48,18.56,18.64,18.72,18.8,18.88,18.96,19.04,19.12,19.2,19.28,19.36,19.44,19.52,19.6,19.68,19.76,19.84,19.92,20,20.08,20.16,20.24,20.32,20.4,20.48,20.56,20.64,20.72,20.8,20.88,20.96,21.04,21.12,21.2,21.28,21.36,21.44,21.52,21.6,21.68,21.76,21.84,21.92,22,22.08,22.16,22.24,22.32,22.4,22.48,22.56,22.64,22.72,22.8,22.88,22.96,23.04,23.12,23.2,23.28,23.36,23.44,23.52,23.6,23.68,23.76,23.84,23.92,24,24.08,24.16,24.24,24.32,24.4,24.48,24.56,24.64,24.72,24.8,24.88,24.96,25.04,25.12,25.2,25.28,25.36,25.44,25.52,25.6,25.68,25.76,25.84,25.92,26,26.08,26.16",
   "raw.x":",,52.0363,58.8082,63.0852,66.6493,68.7878,70.9263,73.4211,76.2725,78.7673,81.2622,83.4007,85.1828,86.6084,87.3213,86.9649,86.252,84.8264,83.0443,81.2622,78.7673,76.2725,74.134,71.6391,69.1442,67.0057,64.5108,62.3723,59.8774,58.0954,55.9569,54.1748,52.3928,50.6107,49.185,47.403,45.9773,44.5517,43.8388,43.126,42.4132,42.0568,41.7004,41.3439,40.9875,40.9875,41.3439,42.0568,43.126,44.5517,45.6209,47.403,48.4722,50.2543,51.6799,53.1056,54.5312,55.9569,57.739,59.1646,61.3031,63.0852,65.2236,67.3621,69.5006,71.2827,73.4211,75.5596,77.3417,79.1238,81.2622,83.4007,85.1828,87.3213,89.4597,91.2418,93.3803,95.8752,98.0137,100.1521,102.2906,104.7855,107.2804,109.4189,111.9138,114.4087,116.5472,119.0421,121.5369,124.0318,126.5267,128.6652,131.5165,134.0114,136.5063,139.0012,141.4961,144.3474,146.8423,148.9808,151.4757,153.9706,156.4655,158.6039,161.0988,163.5937,166.0886,168.5835,171.0784,173.5733,175.3554,177.8503,179.9887,182.4836,184.2657,186.4042,188.5427,190.3247,192.1068,193.176,194.2453,194.9581,195.6709,196.3837,196.7402,197.0966,197.453,197.0966,196.7402,196.3837,195.6709,193.8889,192.8196,191.0375,188.8991,187.117,184.9785,182.84,180.7016,178.5631,176.4246,173.9297,171.7912,169.2963,167.1579,165.0194,162.5245,160.0296,157.8911,155.7526,153.6141,151.1193,148.9808,146.4859,143.991,141.8525,139.3576,136.8627,134.3678,132.2293,129.7345,127.2396,125.1011,122.9626,120.8241,118.6856,116.1907,114.0523,111.9138,109.7753,107.6368,105.1419,103.0035,100.865,98.3701,96.2316,94.0931,92.3111,90.529,89.1033,88.0341,86.9649,85.8956,85.1828,84.8264,84.1135,83.7571,83.4007,83.7571,83.7571,84.8264,85.8956,87.3213,88.7469,90.1726,91.5982,93.3803,95.5188,97.3008,99.0829,101.2214,103.0035,105.1419,107.2804,109.7753,111.9138,114.0523,116.1907,118.6856,121.1805,123.6754,126.1703,128.6652,131.1601,134.0114,136.1499,138.6448,141.4961,143.991,146.4859,148.9808,151.4757,153.9706,156.4655,158.9603,161.4552,164.3065,166.8014,169.2963,171.7912,174.2861,176.781,179.2759,181.7708,183.9093,186.0478,188.1862,190.6811,192.4632,193.8889,196.0273,197.8094,199.5915,201.0171,202.4428,203.512,204.2248,204.9377,204.5813,204.2248,203.8684,203.8684,204.2248,204.2248,204.9377,205.6505,206.0069,206.7197,207.0761,207.0761,206.7197,206.3633,205.6505,204.9377,204.5813,203.8684,203.1556,202.0864,201.3735,199.9479,198.8786,197.453,196.0273,194.6017,193.176,192.1068,190.3247,189.2555,187.8298,186.7606,185.3349,184.2657,182.84,181.4144,179.9887,178.5631,177.1374,175.7118,174.2861,172.8605,171.4348,169.6527,168.2271,166.445,165.0194,163.2373,161.4552,159.6732,157.8911,155.7526,153.9706,151.4757,149.6936,147.5551,145.4166,143.2782,141.1397,139.0012,136.8627,134.7242,132.5858,130.4473,127.9524,125.8139,124.7447,123.6754,123.6754,123.319,122.9626,122.6062,122.6062,122.6062,122.6062,122.6062,122.6062,122.6062,122.6062",
   "raw.y":",,75.2032,76.9853,77.3417,77.3417,77.6981,78.0545,78.7673,79.4802,80.9058,82.3315,84.1135,85.8956,87.6777,89.8162,92.3111,94.4495,95.8752,96.9444,97.3008,96.9444,96.9444,96.588,96.588,96.2316,96.2316,96.588,97.3008,98.0137,99.0829,100.5086,101.5778,103.3599,104.7855,106.2112,107.2804,107.9932,107.6368,106.5676,105.4983,103.7163,102.2906,100.1521,98.0137,96.2316,94.0931,92.3111,90.8854,89.1033,87.6777,85.8956,83.7571,82.3315,80.193,78.0545,76.2725,74.134,71.9955,69.857,68.4314,66.6493,65.2236,63.4416,62.0159,60.5903,59.1646,57.3825,55.9569,54.1748,52.7492,50.9671,49.185,47.7594,45.9773,44.1953,42.7696,41.3439,39.9183,38.8491,38.1362,37.067,36.3542,35.6413,34.9285,33.8593,33.1464,32.4336,31.7208,31.008,29.9387,29.2259,28.5131,28.1567,28.1567,28.1567,28.5131,28.8695,29.9387,30.6515,31.7208,32.79,33.8593,34.5721,35.2849,35.9977,36.3542,37.067,37.067,37.4234,37.7798,37.7798,37.7798,38.1362,38.4926,38.8491,39.9183,40.6311,41.7004,43.4824,44.9081,46.6901,48.4722,50.6107,52.3928,53.8184,54.8877,56.3133,57.3825,58.4518,59.521,60.2339,60.9467,61.6595,62.0159,62.3723,62.7287,63.0852,63.4416,63.4416,64.1544,64.1544,64.5108,64.8672,64.8672,65.5801,65.5801,65.9365,65.9365,66.2929,66.6493,67.0057,67.7185,68.0749,68.4314,68.7878,69.1442,69.857,70.2134,70.9263,71.6391,72.7083,73.7776,74.4904,75.916,76.6289,78.0545,79.1238,80.193,80.9058,81.9751,82.6879,83.4007,83.4007,83.4007,83.0443,82.3315,81.6187,80.193,78.7673,77.3417,75.5596,73.7776,71.6391,69.5006,67.3621,65.2236,63.0852,60.9467,58.8082,57.0261,54.8877,53.462,52.0363,50.6107,49.8979,49.5415,49.185,49.185,49.5415,49.5415,50.2543,50.6107,50.9671,51.6799,52.0363,52.7492,53.462,53.8184,54.1748,54.8877,55.2441,55.9569,56.3133,56.6697,57.0261,57.3825,57.739,58.0954,58.0954,58.4518,58.4518,59.1646,59.1646,59.8774,60.2339,60.5903,60.9467,60.9467,60.9467,60.9467,60.5903,60.2339,59.8774,59.521,58.8082,58.0954,57.3825,56.3133,55.6005,55.2441,54.1748,53.1056,52.3928,51.3235,50.2543,49.185,48.1158,47.403,47.0466,47.0466,47.7594,48.4722,49.185,49.5415,50.2543,51.3235,52.3928,53.8184,55.2441,57.0261,58.8082,60.5903,62.3723,64.5108,66.6493,68.7878,70.9263,73.4211,75.2032,77.3417,79.4802,81.2622,83.4007,85.1828,87.3213,89.1033,91.2418,93.3803,95.5188,97.6573,99.7957,101.9342,104.0727,105.8548,107.9932,110.1317,111.9138,114.0523,115.8343,117.9728,119.7549,121.8934,123.6754,125.4575,127.2396,129.0216,130.8037,132.5858,134.0114,135.4371,136.5063,137.932,138.6448,139.714,141.1397,141.8525,143.2782,144.3474,145.7731,146.8423,147.9115,148.9808,149.6936,150.05,150.4064,151.1193,151.1193,151.1193,150.7628,151.1193,151.1193,151.1193,151.1193,151.1193,151.1193,151.1193,151.1193",
   "t":"0.001333,0.002,0.002667,0.003333,0.004,0.004667,0.005333,0.006,0.006667,0.007333,0.008,0.008667,0.009333,0.01,0.01067,0.01133,0.012,0.01267,0.01333,0.014,0.01467,0.01533,0.016,0.01667,0.01733,0.018,0.01867,0.01933,0.02,0.02067,0.02133,0.022,0.02267,0.02333,0.024,0.02467,0.02533,0.026,0.02667,0.02733,0.028,0.02867,0.02933,0.03,0.03067,0.03133,0.032,0.03267,0.03333,0.034,0.03467,0.03533,0.036,0.03667,0.03733,0.038,0.03867,0.03933,0.04,0.04067,0.04133,0.042,0.04267,0.04333,0.044,0.04467,0.04533,0.046,0.04667,0.04733,0.048,0.04867,0.04933,0.05,0.05067,0.05133,0.052,0.05267,0.05333,0.054,0.05467,0.05533,0.056,0.05667,0.05733,0.058,0.05867,0.05933,0.06,0.06067,0.06133,0.062,0.06267,0.06333,0.064,0.06467,0.06533,0.066,0.06667,0.06733,0.068,0.06867,0.06933,0.07,0.07067,0.07133,0.072,0.07267,0.07333,0.074,0.07467,0.07533,0.076,0.07667,0.07733,0.078,0.07867,0.07933,0.08,0.08067,0.08133,0.082,0.08267,0.08333,0.084,0.08467,0.08533,0.086,0.08667,0.08733,0.088,0.08867,0.08933,0.09,0.09067,0.09133,0.092,0.09267,0.09333,0.094,0.09467,0.09533,0.096,0.09667,0.09733,0.098,0.09867,0.09933,0.1,0.1007,0.1013,0.102,0.1027,0.1033,0.104,0.1047,0.1053,0.106,0.1067,0.1073,0.108,0.1087,0.1093,0.11,0.1107,0.1113,0.112,0.1127,0.1133,0.114,0.1147,0.1153,0.116,0.1167,0.1173,0.118,0.1187,0.1193,0.12,0.1207,0.1213,0.122,0.1227,0.1233,0.124,0.1247,0.1253,0.126,0.1267,0.1273,0.128,0.1287,0.1293,0.13,0.1307,0.1313,0.132,0.1327,0.1333,0.134,0.1347,0.1353,0.136,0.1367,0.1373,0.138,0.1387,0.1393,0.14,0.1407,0.1413,0.142,0.1427,0.1433,0.144,0.1447,0.1453,0.146,0.1467,0.1473,0.148,0.1487,0.1493,0.15,0.1507,0.1513,0.152,0.1527,0.1533,0.154,0.1547,0.1553,0.156,0.1567,0.1573,0.158,0.1587,0.1593,0.16,0.1607,0.1613,0.162,0.1627,0.1633,0.164,0.1647,0.1653,0.166,0.1667,0.1673,0.168,0.1687,0.1693,0.17,0.1707,0.1713,0.172,0.1727,0.1733,0.174,0.1747,0.1753,0.176,0.1767,0.1773,0.178,0.1787,0.1793,0.18,0.1807,0.1813,0.182,0.1827,0.1833,0.184,0.1847,0.1853,0.186,0.1867,0.1873,0.188,0.1887,0.1893,0.19,0.1907,0.1913,0.192,0.1927,0.1933,0.194,0.1947,0.1953,0.196,0.1967,0.1973,0.198,0.1987,0.1993,0.2,0.2007,0.2013,0.202,0.2027,0.2033,0.204,0.2047,0.2053,0.206,0.2067,0.2073,0.208,0.2087,0.2093,0.21,0.2107,0.2113,0.212,0.2127,0.2133,0.214,0.2147,0.2153,0.216,0.2167,0.2173,0.218",
   "x":"-0.8591,-0.7879,-0.7428,-0.7053,-0.6828,-0.6603,-0.634,-0.604,-0.5778,-0.5515,-0.529,-0.5102,-0.4952,-0.4877,-0.4915,-0.499,-0.514,-0.5327,-0.5515,-0.5778,-0.604,-0.6265,-0.6528,-0.6791,-0.7016,-0.7278,-0.7503,-0.7766,-0.7954,-0.8179,-0.8366,-0.8554,-0.8742,-0.8892,-0.9079,-0.9229,-0.9379,-0.9454,-0.9529,-0.9604,-0.9642,-0.9679,-0.9717,-0.9754,-0.9754,-0.9717,-0.9642,-0.9529,-0.9379,-0.9267,-0.9079,-0.8967,-0.8779,-0.8629,-0.8479,-0.8329,-0.8179,-0.7991,-0.7841,-0.7616,-0.7428,-0.7203,-0.6978,-0.6753,-0.6566,-0.634,-0.6115,-0.5928,-0.574,-0.5515,-0.529,-0.5102,-0.4877,-0.4652,-0.4465,-0.4239,-0.3977,-0.3752,-0.3527,-0.3302,-0.3039,-0.2776,-0.2551,-0.2289,-0.2026,-0.1801,-0.1538,-0.1276,-0.1013,-0.07503,-0.05252,-0.02251,0.003752,0.03001,0.05628,0.08254,0.1126,0.1388,0.1613,0.1876,0.2138,0.2401,0.2626,0.2889,0.3151,0.3414,0.3677,0.3939,0.4202,0.439,0.4652,0.4877,0.514,0.5327,0.5553,0.5778,0.5965,0.6153,0.6265,0.6378,0.6453,0.6528,0.6603,0.6641,0.6678,0.6716,0.6678,0.6641,0.6603,0.6528,0.634,0.6228,0.604,0.5815,0.5628,0.5402,0.5177,0.4952,0.4727,0.4502,0.4239,0.4014,0.3752,0.3527,0.3302,0.3039,0.2776,0.2551,0.2326,0.2101,0.1838,0.1613,0.1351,0.1088,0.08629,0.06003,0.03377,0.007503,-0.01501,-0.04127,-0.06753,-0.09004,-0.1126,-0.1351,-0.1576,-0.1838,-0.2063,-0.2289,-0.2514,-0.2739,-0.3001,-0.3226,-0.3452,-0.3714,-0.3939,-0.4164,-0.4352,-0.454,-0.469,-0.4802,-0.4915,-0.5027,-0.5102,-0.514,-0.5215,-0.5252,-0.529,-0.5252,-0.5252,-0.514,-0.5027,-0.4877,-0.4727,-0.4577,-0.4427,-0.4239,-0.4014,-0.3827,-0.3639,-0.3414,-0.3226,-0.3001,-0.2776,-0.2514,-0.2289,-0.2063,-0.1838,-0.1576,-0.1313,-0.105,-0.07879,-0.05252,-0.02626,0.003752,0.02626,0.05252,0.08254,0.1088,0.1351,0.1613,0.1876,0.2138,0.2401,0.2664,0.2926,0.3226,0.3489,0.3752,0.4014,0.4277,0.454,0.4802,0.5065,0.529,0.5515,0.574,0.6003,0.619,0.634,0.6566,0.6753,0.6941,0.7091,0.7241,0.7353,0.7428,0.7503,0.7466,0.7428,0.7391,0.7391,0.7428,0.7428,0.7503,0.7578,0.7616,0.7691,0.7729,0.7729,0.7691,0.7654,0.7578,0.7503,0.7466,0.7391,0.7316,0.7203,0.7128,0.6978,0.6866,0.6716,0.6566,0.6415,0.6265,0.6153,0.5965,0.5853,0.5703,0.559,0.544,0.5327,0.5177,0.5027,0.4877,0.4727,0.4577,0.4427,0.4277,0.4127,0.3977,0.3789,0.3639,0.3452,0.3302,0.3114,0.2926,0.2739,0.2551,0.2326,0.2138,0.1876,0.1688,0.1463,0.1238,0.1013,0.07879,0.05628,0.03377,0.01125,-0.01125,-0.03377,-0.06003,-0.08254,-0.09379,-0.105,-0.105,-0.1088,-0.1126,-0.1163,-0.1163,-0.1163,-0.1163,-0.1163,-0.1163,-0.1163,-0.1163",
   "y":"-0.2983,-0.2795,-0.2758,-0.2758,-0.272,-0.2682,-0.2607,-0.2532,-0.2382,-0.2232,-0.2045,-0.1857,-0.167,-0.1444,-0.1182,-0.09567,-0.08066,-0.06941,-0.06566,-0.06941,-0.06941,-0.07316,-0.07316,-0.07691,-0.07691,-0.07316,-0.06566,-0.05815,-0.0469,-0.03189,-0.02063,-0.001876,0.01313,0.02814,0.03939,0.0469,0.04314,0.03189,0.02063,0.001876,-0.01313,-0.03564,-0.05815,-0.07691,-0.09942,-0.1182,-0.1332,-0.1519,-0.167,-0.1857,-0.2082,-0.2232,-0.2457,-0.2682,-0.287,-0.3095,-0.332,-0.3545,-0.3695,-0.3883,-0.4033,-0.4221,-0.4371,-0.4521,-0.4671,-0.4858,-0.5009,-0.5196,-0.5346,-0.5534,-0.5721,-0.5871,-0.6059,-0.6247,-0.6397,-0.6547,-0.6697,-0.6809,-0.6884,-0.6997,-0.7072,-0.7147,-0.7222,-0.7335,-0.741,-0.7485,-0.756,-0.7635,-0.7747,-0.7822,-0.7897,-0.7935,-0.7935,-0.7935,-0.7897,-0.786,-0.7747,-0.7672,-0.756,-0.7447,-0.7335,-0.726,-0.7185,-0.711,-0.7072,-0.6997,-0.6997,-0.6959,-0.6922,-0.6922,-0.6922,-0.6884,-0.6847,-0.6809,-0.6697,-0.6622,-0.6509,-0.6322,-0.6172,-0.5984,-0.5796,-0.5571,-0.5384,-0.5234,-0.5121,-0.4971,-0.4858,-0.4746,-0.4633,-0.4558,-0.4483,-0.4408,-0.4371,-0.4333,-0.4296,-0.4258,-0.4221,-0.4221,-0.4146,-0.4146,-0.4108,-0.4071,-0.4071,-0.3996,-0.3996,-0.3958,-0.3958,-0.3921,-0.3883,-0.3846,-0.377,-0.3733,-0.3695,-0.3658,-0.362,-0.3545,-0.3508,-0.3433,-0.3358,-0.3245,-0.3133,-0.3058,-0.2908,-0.2833,-0.2682,-0.257,-0.2457,-0.2382,-0.227,-0.2195,-0.212,-0.212,-0.212,-0.2157,-0.2232,-0.2307,-0.2457,-0.2607,-0.2758,-0.2945,-0.3133,-0.3358,-0.3583,-0.3808,-0.4033,-0.4258,-0.4483,-0.4708,-0.4896,-0.5121,-0.5271,-0.5421,-0.5571,-0.5646,-0.5684,-0.5721,-0.5721,-0.5684,-0.5684,-0.5609,-0.5571,-0.5534,-0.5459,-0.5421,-0.5346,-0.5271,-0.5234,-0.5196,-0.5121,-0.5084,-0.5009,-0.4971,-0.4934,-0.4896,-0.4858,-0.4821,-0.4783,-0.4783,-0.4746,-0.4746,-0.4671,-0.4671,-0.4596,-0.4558,-0.4521,-0.4483,-0.4483,-0.4483,-0.4483,-0.4521,-0.4558,-0.4596,-0.4633,-0.4708,-0.4783,-0.4858,-0.4971,-0.5046,-0.5084,-0.5196,-0.5309,-0.5384,-0.5496,-0.5609,-0.5721,-0.5834,-0.5909,-0.5946,-0.5946,-0.5871,-0.5796,-0.5721,-0.5684,-0.5609,-0.5496,-0.5384,-0.5234,-0.5084,-0.4896,-0.4708,-0.4521,-0.4333,-0.4108,-0.3883,-0.3658,-0.3433,-0.317,-0.2983,-0.2758,-0.2532,-0.2345,-0.212,-0.1932,-0.1707,-0.1519,-0.1294,-0.1069,-0.08441,-0.0619,-0.03939,-0.01688,0.005627,0.02439,0.0469,0.06941,0.08817,0.1107,0.1294,0.1519,0.1707,0.1932,0.212,0.2307,0.2495,0.2682,0.287,0.3058,0.3208,0.3358,0.347,0.362,0.3695,0.3808,0.3958,0.4033,0.4183,0.4296,0.4446,0.4558,0.4671,0.4783,0.4858,0.4896,0.4934,0.5009,0.5009,0.5009,0.4971,0.5009,0.5009,0.5009,0.5009,0.5009,0.5009,0.5009,0.5009",
   "arena":{
    "type":"mwm",
    "trial.length":"120",
    "arena.bounds":"circle 133.655 103.5381 95",
    "goal":"circle 121.8934 154.6834 10"
   },
   "factor_Strain":"B6",
   "factor_Probe":"FALSE"
  },
  {
   "id":"Track_35",
   "target":"B6_10",
   "day":"2",
   "trial":"1",
   "arena_name":"Arena_SW.txt",
   "raw.t":"0,0.08,0.16,0.24,0.32,0.4,0.48,0.56,0.64,0.72,0.8,0.88,0.96,1.04,1.12,1.2,1.28,1.36,1.44,1.52,1.6,1.68,1.76,1.84,1.92,2,2.08,2.16,2.24,2.32,2.4,2.48,2.56,2.64,2.72,2.8,2.88,2.96,3.04,3.12,3.2,3.28,3.36,3.44,3.52,3.6,3.68,3.76,3.84,3.92,4,4.08,4.16,4.24,4.32,4.4,4.48,4.56,4.64,4.72,4.8,4.88,4.96,5.04,5.12,5.2,5.28,5.36,5.44,5.52,5.6,5.68,5.76,5.84,5.92,6,6.08,6.16,6.24,6.32,6.4,6.48,6.56,6.64,6.72,6.8,6.88,6.96,7.04,7.12,7.2,7.28,7.36,7.44,7.52,7.6,7.68,7.76,7.84,7.92,8,8.08,8.16,8.24,8.32,8.4,8.48,8.56,8.64,8.72,8.8,8.88,8.96,9.04,9.12,9.2,9.28,9.36,9.44,9.52,9.6,9.68,9.76,9.84,9.92,10,10.08,10.16,10.24,10.32,10.4,10.48,10.56,10.64,10.72,10.8,10.88,10.96,11.04,11.12,11.2,11.28,11.36,11.44,11.52,11.6,11.68,11.76,11.84,11.92,12,12.08,12.16,12.24,12.32,12.4,12.48,12.56,12.64,12.72,12.8,12.88,12.96,13.04,13.12,13.2,13.28,13.36,13.44,13.52,13.6,13.68,13.76,13.84,13.92,14,14.08,14.16,14.24,14.32,14.4,14.48,14.56,14.64,14.72,14.8,14.88,14.96,15.04,15.12,15.2,15.28,15.36,15.44,15.52,15.6,15.68,15.76,15.84,15.92,16,16.08,16.16,16.24,16.32,16.4,16.48,16.56,16.64,16.72,16.8,16.88,16.96,17.04,17.12,17.2,17.28,17.36,17.44,17.52,17.6,17.68,17.76,17.84,17.92,18,18.08,18.16,18.24,18.32,18.4,18.48,18.56,18.64,18.72,18.8,18.88,18.96,19.04,19.12,19.2,19.28,19.36,19.44,19.52,19.6,19.68,19.76,19.84,19.92,20,20.08,20.16,20.24,20.32,20.4,20.48,20.56,20.64,20.72,20.8,20.88,20.96,21.04,21.12,21.2,21.28,21.36,21.44,21.52,21.6,21.68,21.76,21.84,21.92,22,22.08,22.16,22.24,22.32,22.4,22.48,22.56,22.64,22.72,22.8,22.88,22.96,23.04,23.12,23.2,23.28,23.36,23.44,23.52,23.6,23.68,23.76,23.84,23.92,24,24.08,24.16,24.24,24.32,24.4,24.48,24.56,24.64,24.72,24.8,24.88,24.96,25.04,25.12,25.2,25.28,25.36,25.44,25.52,25.6,25.68,25.76,25.84,25.92,26,26.08,26.16,26.24,26.32,26.4,26.48,26.56,26.64,26.72,26.8,26.88,26.96,27.04,27.12,27.2,27.28,27.36,27.44,27.52,27.6,27.68,27.76,27.84,27.92,28,28.08,28.16,28.24,28.32,28.4,28.48,28.56,28.64,28.72,28.8,28.88,28.96,29.04",
   "raw.x":"46.6901,44.5517,44.9081,48.8286,53.1056,60.5903,62.0159,64.1544,,64.5108,64.1544,62.3723,61.6595,59.1646,58.0954,55.9569,55.6005,54.1748,53.8184,53.8184,54.1748,54.1748,54.8877,,56.6697,57.739,59.1646,59.8774,62.7287,63.4416,66.2929,67.3621,69.857,71.6391,72.3519,74.4904,74.8468,75.916,,77.6981,78.4109,80.9058,82.6879,84.8264,86.252,86.9649,88.3905,89.1033,89.4597,90.1726,90.1726,91.9546,93.0239,94.0931,95.5188,95.8752,97.6573,99.0829,100.5086,101.2214,103.3599,104.4291,106.924,107.9932,110.8445,111.9138,115.4779,117.26,118.3292,121.1805,122.2498,124.3883,125.1011,125.4575,125.8139,125.8139,124.7447,124.0318,123.6754,121.8934,121.5369,118.6856,116.9036,115.8343,113.3394,112.6266,110.8445,109.7753,109.4189,108.7061,108.3497,108.3497,108.7061,108.7061,109.4189,109.4189,110.4881,110.8445,110.8445,111.201,110.8445,110.4881,109.7753,109.7753,109.4189,109.7753,109.7753,109.7753,109.4189,109.4189,109.0625,109.0625,109.0625,109.0625,109.7753,110.1317,110.8445,111.9138,112.2702,113.6959,114.4087,115.8343,117.26,117.6164,119.7549,120.4677,122.6062,124.0318,125.1011,127.2396,128.3088,130.8037,132.5858,133.655,136.1499,136.8627,139.0012,140.0704,140.4269,141.1397,141.1397,141.4961,141.4961,141.4961,141.1397,140.7833,139.3576,138.2884,136.5063,134.7242,133.655,130.4473,128.6652,126.1703,124.0318,122.9626,120.4677,119.3985,118.6856,118.3292,117.9728,115.8343,114.4087,112.983,111.201,110.8445,108.3497,106.924,106.2112,104.0727,103.7163,101.5778,100.1521,99.4393,97.3008,96.2316,93.7367,92.3111,91.2418,88.7469,88.3905,86.252,85.1828,84.8264,83.0443,81.9751,79.8366,78.0545,77.3417,74.8468,73.7776,71.2827,69.5006,68.4314,66.2929,65.9365,64.1544,63.798,63.4416,63.0852,63.4416,63.798,64.5108,64.8672,65.9365,67.0057,67.7185,68.7878,69.1442,70.9263,71.9955,73.0647,74.4904,75.2032,77.3417,78.7673,80.5494,81.9751,82.6879,85.1828,86.9649,89.1033,90.8854,91.9546,94.8059,96.9444,98.7265,100.865,101.5778,104.4291,106.2112,107.9932,109.4189,110.1317,112.2702,113.3394,114.7651,116.5472,117.26,119.7549,121.1805,122.6062,124.0318,124.3883,125.4575,125.8139,126.1703,126.5267,126.5267,126.8831,127.2396,127.2396,127.596,127.596,127.9524,127.596,127.2396,126.1703,125.4575,123.6754,121.8934,120.4677,118.6856,117.6164,115.1215,113.3394,111.5574,109.7753,109.0625,107.6368,106.5676,105.8548,105.1419,104.7855,104.4291,104.0727,103.3599,103.0035,102.647,101.5778,100.5086,99.0829,98.0137,97.3008,95.5188,94.8059,93.7367,93.0239,92.6675,91.5982,91.2418,90.529,90.1726,90.1726,90.1726,90.529,90.8854,91.9546,92.3111,93.3803,94.4495,95.1624,96.588,97.3008,99.0829,100.1521,100.865,102.2906,102.647,104.4291,105.1419,106.2112,106.924,107.6368,109.0625,110.1317,111.201,112.2702,112.6266,113.6959,114.0523,114.4087,114.4087,114.4087,114.4087,114.4087,114.4087,114.0523,114.0523,113.3394,112.983,112.6266,112.2702,112.2702,111.5574,111.5574,111.5574,111.201,111.201,111.201,110.8445,111.201,111.201,111.201,110.8445,110.8445,110.4881,110.8445,110.8445,110.8445,111.201,111.5574,111.9138,111.9138,112.6266,112.6266,112.6266,112.6266,112.6266,112.983,113.3394,113.3394,113.3394,113.3394",
   "raw.y":"72.3519,71.2827,71.2827,72.7083,73.4211,75.916,77.3417,79.8366,,84.47,85.8956,88.0341,88.7469,89.4597,89.8162,90.8854,91.5982,94.0931,95.5188,96.588,98.7265,99.7957,102.647,,105.4983,105.8548,106.5676,106.5676,106.2112,105.8548,104.7855,104.4291,103.0035,101.9342,101.5778,99.4393,98.7265,95.8752,,91.5982,90.8854,88.3905,87.3213,85.8956,84.47,83.4007,80.5494,78.4109,76.2725,73.4211,72.3519,68.7878,66.6493,64.5108,62.0159,60.9467,57.3825,55.2441,53.1056,52.0363,49.185,48.4722,45.6209,44.9081,43.126,42.4132,40.9875,39.9183,39.2055,37.7798,37.067,34.5721,33.1464,32.0772,29.5823,28.8695,26.3746,24.9489,24.2361,22.8105,22.8105,22.0976,22.0976,22.0976,22.8105,23.5233,25.3053,26.731,27.0874,29.5823,30.2951,32.79,34.5721,35.6413,38.1362,39.2055,41.7004,43.126,44.5517,47.403,48.4722,51.6799,53.8184,54.8877,58.0954,59.1646,62.3723,64.5108,65.5801,68.7878,70.9263,73.4211,75.5596,76.6289,80.193,81.2622,84.1135,86.6084,87.6777,90.529,91.5982,94.4495,96.588,97.6573,99.7957,100.5086,103.3599,104.7855,105.4983,107.9932,108.7061,110.8445,112.2702,112.983,115.4779,116.1907,118.6856,120.4677,121.5369,124.7447,125.8139,128.6652,130.0909,131.1601,133.2986,134.0114,136.1499,137.5755,139.0012,139.714,140.4269,141.8525,142.5653,142.9217,143.6346,143.991,144.7038,144.3474,143.991,143.6346,143.2782,142.9217,142.9217,143.2782,143.6346,143.991,145.4166,146.4859,146.8423,148.6244,149.3372,151.4757,152.5449,153.2577,154.6834,155.0398,155.0398,155.0398,154.6834,152.9013,152.5449,150.4064,148.9808,148.2679,146.4859,145.7731,144.3474,143.6346,143.6346,143.2782,142.9217,143.2782,143.2782,143.2782,143.2782,142.9217,141.8525,141.4961,140.4269,138.2884,136.5063,134.7242,132.5858,131.8729,129.0216,127.2396,125.1011,123.319,122.6062,119.7549,118.3292,116.5472,115.1215,114.0523,111.9138,110.1317,108.7061,106.924,106.2112,104.0727,102.647,101.2214,99.7957,99.0829,97.3008,96.2316,94.8059,93.7367,93.0239,91.2418,89.8162,88.3905,86.9649,85.8956,83.4007,81.6187,79.8366,78.4109,77.3417,75.2032,73.7776,72.3519,70.9263,70.2134,67.3621,65.5801,63.798,62.0159,60.9467,57.739,55.9569,53.8184,52.0363,50.6107,47.7594,46.3337,44.9081,43.8388,43.126,41.7004,40.9875,40.6311,40.2747,39.9183,39.9183,39.9183,39.5619,39.2055,38.8491,37.7798,36.7106,35.2849,33.8593,33.5029,31.3644,29.9387,29.2259,28.5131,28.5131,28.1567,28.1567,28.5131,29.2259,29.9387,31.3644,32.79,34.5721,35.9977,37.067,39.5619,41.3439,43.4824,45.2645,46.3337,49.185,50.6107,52.7492,54.8877,55.6005,58.4518,60.2339,61.3031,63.798,64.8672,67.7185,69.5006,70.5698,73.4211,74.134,77.3417,79.4802,81.6187,83.4007,84.8264,87.6777,89.8162,91.5982,94.0931,94.8059,98.3701,100.865,102.647,105.1419,106.5676,109.7753,111.9138,114.4087,116.5472,117.6164,121.1805,122.9626,125.4575,127.596,128.6652,131.8729,134.0114,136.1499,138.2884,139.3576,142.5653,144.7038,146.8423,148.6244,148.9808,150.05,150.4064,150.4064,150.7628,151.1193,151.8321,152.1885,152.1885,151.8321,151.8321,151.4757,151.1193,150.7628,150.7628,150.4064,150.05,149.6936,149.6936,149.6936,149.6936",
   "t":"0,0.0006667,0.001333,0.002,0.002667,0.003333,0.004,0.004667,0.006,0.006667,0.007333,0.008,0.008667,0.009333,0.01,0.01067,0.01133,0.012,0.01267,0.01333,0.014,0.01467,0.016,0.01667,0.01733,0.018,0.01867,0.01933,0.02,0.02067,0.02133,0.022,0.02267,0.02333,0.024,0.02467,0.026,0.02667,0.02733,0.028,0.02867,0.02933,0.03,0.03067,0.03133,0.032,0.03267,0.03333,0.034,0.03467,0.03533,0.036,0.03667,0.03733,0.038,0.03867,0.03933,0.04,0.04067,0.04133,0.042,0.04267,0.04333,0.044,0.04467,0.04533,0.046,0.04667,0.04733,0.048,0.04867,0.04933,0.05,0.05067,0.05133,0.052,0.05267,0.05333,0.054,0.05467,0.05533,0.056,0.05667,0.05733,0.058,0.05867,0.05933,0.06,0.06067,0.06133,0.062,0.06267,0.06333,0.064,0.06467,0.06533,0.066,0.06667,0.06733,0.068,0.06867,0.06933,0.07,0.07067,0.07133,0.072,0.07267,0.07333,0.074,0.07467,0.07533,0.076,0.07667,0.07733,0.078,0.07867,0.07933,0.08,0.08067,0.08133,0.082,0.08267,0.08333,0.084,0.08467,0.08533,0.086,0.08667,0.08733,0.088,0.08867,0.08933,0.09,0.09067,0.09133,0.092,0.09267,0.09333,0.094,0.09467,0.09533,0.096,0.09667,0.09733,0.098,0.09867,0.09933,0.1,0.1007,0.1013,0.102,0.1027,0.1033,0.104,0.1047,0.1053,0.106,0.1067,0.1073,0.108,0.1087,0.1093,0.11,0.1107,0.1113,0.112,0.1127,0.1133,0.114,0.1147,0.1153,0.116,0.1167,0.1173,0.118,0.1187,0.1193,0.12,0.1207,0.1213,0.122,0.1227,0.1233,0.124,0.1247,0.1253,0.126,0.1267,0.1273,0.128,0.1287,0.1293,0.13,0.1307,0.1313,0.132,0.1327,0.1333,0.134,0.1347,0.1353,0.136,0.1367,0.1373,0.138,0.1387,0.1393,0.14,0.1407,0.1413,0.142,0.1427,0.1433,0.144,0.1447,0.1453,0.146,0.1467,0.1473,0.148,0.1487,0.1493,0.15,0.1507,0.1513,0.152,0.1527,0.1533,0.154,0.1547,0.1553,0.156,0.1567,0.1573,0.158,0.1587,0.1593,0.16,0.1607,0.1613,0.162,0.1627,0.1633,0.164,0.1647,0.1653,0.166,0.1667,0.1673,0.168,0.1687,0.1693,0.17,0.1707,0.1713,0.172,0.1727,0.1733,0.174,0.1747,0.1753,0.176,0.1767,0.1773,0.178,0.1787,0.1793,0.18,0.1807,0.1813,0.182,0.1827,0.1833,0.184,0.1847,0.1853,0.186,0.1867,0.1873,0.188,0.1887,0.1893,0.19,0.1907,0.1913,0.192,0.1927,0.1933,0.194,0.1947,0.1953,0.196,0.1967,0.1973,0.198,0.1987,0.1993,0.2,0.2007,0.2013,0.202,0.2027,0.2033,0.204,0.2047,0.2053,0.206,0.2067,0.2073,0.208,0.2087,0.2093,0.21,0.2107,0.2113,0.212,0.2127,0.2133,0.214,0.2147,0.2153,0.216,0.2167,0.2173,0.218,0.2187,0.2193,0.22,0.2207,0.2213,0.222,0.2227,0.2233,0.224,0.2247,0.2253,0.226,0.2267,0.2273,0.228,0.2287,0.2293,0.23,0.2307,0.2313,0.232,0.2327,0.2333,0.234,0.2347,0.2353,0.236,0.2367,0.2373,0.238,0.2387,0.2393,0.24,0.2407,0.2413,0.242",
   "x":"-0.9154,-0.9379,-0.9342,-0.8929,-0.8479,-0.7691,-0.7541,-0.7316,-0.7278,-0.7316,-0.7503,-0.7578,-0.7841,-0.7954,-0.8179,-0.8216,-0.8366,-0.8404,-0.8404,-0.8366,-0.8366,-0.8291,-0.8104,-0.7991,-0.7841,-0.7766,-0.7466,-0.7391,-0.7091,-0.6978,-0.6716,-0.6528,-0.6453,-0.6228,-0.619,-0.6078,-0.589,-0.5815,-0.5553,-0.5365,-0.514,-0.499,-0.4915,-0.4765,-0.469,-0.4652,-0.4577,-0.4577,-0.439,-0.4277,-0.4164,-0.4014,-0.3977,-0.3789,-0.3639,-0.3489,-0.3414,-0.3189,-0.3076,-0.2814,-0.2701,-0.2401,-0.2289,-0.1913,-0.1726,-0.1613,-0.1313,-0.1201,-0.09754,-0.09004,-0.08629,-0.08254,-0.08254,-0.09379,-0.1013,-0.105,-0.1238,-0.1276,-0.1576,-0.1763,-0.1876,-0.2138,-0.2214,-0.2401,-0.2514,-0.2551,-0.2626,-0.2664,-0.2664,-0.2626,-0.2626,-0.2551,-0.2551,-0.2439,-0.2401,-0.2401,-0.2364,-0.2401,-0.2439,-0.2514,-0.2514,-0.2551,-0.2514,-0.2514,-0.2514,-0.2551,-0.2551,-0.2589,-0.2589,-0.2589,-0.2589,-0.2514,-0.2476,-0.2401,-0.2289,-0.2251,-0.2101,-0.2026,-0.1876,-0.1726,-0.1688,-0.1463,-0.1388,-0.1163,-0.1013,-0.09004,-0.06753,-0.05628,-0.03001,-0.01125,0,0.02626,0.03377,0.05628,0.06753,0.07128,0.07879,0.07879,0.08254,0.08254,0.08254,0.07879,0.07503,0.06003,0.04877,0.03001,0.01125,0,-0.03377,-0.05252,-0.07879,-0.1013,-0.1126,-0.1388,-0.1501,-0.1576,-0.1613,-0.1651,-0.1876,-0.2026,-0.2176,-0.2364,-0.2401,-0.2664,-0.2814,-0.2889,-0.3114,-0.3151,-0.3377,-0.3527,-0.3602,-0.3827,-0.3939,-0.4202,-0.4352,-0.4465,-0.4727,-0.4765,-0.499,-0.5102,-0.514,-0.5327,-0.544,-0.5665,-0.5853,-0.5928,-0.619,-0.6303,-0.6566,-0.6753,-0.6866,-0.7091,-0.7128,-0.7316,-0.7353,-0.7391,-0.7428,-0.7391,-0.7353,-0.7278,-0.7241,-0.7128,-0.7016,-0.6941,-0.6828,-0.6791,-0.6603,-0.649,-0.6378,-0.6228,-0.6153,-0.5928,-0.5778,-0.559,-0.544,-0.5365,-0.5102,-0.4915,-0.469,-0.4502,-0.439,-0.4089,-0.3864,-0.3677,-0.3452,-0.3377,-0.3076,-0.2889,-0.2701,-0.2551,-0.2476,-0.2251,-0.2138,-0.1988,-0.1801,-0.1726,-0.1463,-0.1313,-0.1163,-0.1013,-0.09754,-0.08629,-0.08254,-0.07879,-0.07503,-0.07503,-0.07128,-0.06753,-0.06753,-0.06378,-0.06378,-0.06003,-0.06378,-0.06753,-0.07879,-0.08629,-0.105,-0.1238,-0.1388,-0.1576,-0.1688,-0.1951,-0.2138,-0.2326,-0.2514,-0.2589,-0.2739,-0.2851,-0.2926,-0.3001,-0.3039,-0.3076,-0.3114,-0.3189,-0.3226,-0.3264,-0.3377,-0.3489,-0.3639,-0.3752,-0.3827,-0.4014,-0.4089,-0.4202,-0.4277,-0.4314,-0.4427,-0.4465,-0.454,-0.4577,-0.4577,-0.4577,-0.454,-0.4502,-0.439,-0.4352,-0.4239,-0.4127,-0.4052,-0.3902,-0.3827,-0.3639,-0.3527,-0.3452,-0.3302,-0.3264,-0.3076,-0.3001,-0.2889,-0.2814,-0.2739,-0.2589,-0.2476,-0.2364,-0.2251,-0.2214,-0.2101,-0.2063,-0.2026,-0.2026,-0.2026,-0.2026,-0.2026,-0.2026,-0.2063,-0.2063,-0.2138,-0.2176,-0.2214,-0.2251,-0.2251,-0.2326,-0.2326,-0.2326,-0.2364,-0.2364,-0.2364,-0.2401,-0.2364,-0.2364,-0.2364,-0.2401,-0.2401,-0.2439,-0.2401,-0.2401,-0.2401,-0.2364,-0.2326,-0.2289,-0.2289,-0.2214,-0.2214,-0.2214,-0.2214,-0.2214,-0.2176,-0.2138,-0.2138,-0.2138,-0.2138",
   "y":"-0.3283,-0.3395,-0.3395,-0.3245,-0.317,-0.2908,-0.2758,-0.2495,-0.2007,-0.1857,-0.1632,-0.1557,-0.1482,-0.1444,-0.1332,-0.1257,-0.09942,-0.08441,-0.07316,-0.05065,-0.03939,-0.00938,0.02063,0.02439,0.03189,0.03189,0.02814,0.02439,0.01313,0.009379,-0.005627,-0.01688,-0.02063,-0.04315,-0.05065,-0.08066,-0.1257,-0.1332,-0.1594,-0.1707,-0.1857,-0.2007,-0.212,-0.242,-0.2645,-0.287,-0.317,-0.3283,-0.3658,-0.3883,-0.4108,-0.4371,-0.4483,-0.4858,-0.5084,-0.5309,-0.5421,-0.5721,-0.5796,-0.6097,-0.6172,-0.6359,-0.6434,-0.6584,-0.6697,-0.6772,-0.6922,-0.6997,-0.726,-0.741,-0.7522,-0.7785,-0.786,-0.8122,-0.8273,-0.8348,-0.8498,-0.8498,-0.8573,-0.8573,-0.8573,-0.8498,-0.8423,-0.8235,-0.8085,-0.8047,-0.7785,-0.771,-0.7447,-0.726,-0.7147,-0.6884,-0.6772,-0.6509,-0.6359,-0.6209,-0.5909,-0.5796,-0.5459,-0.5234,-0.5121,-0.4783,-0.4671,-0.4333,-0.4108,-0.3996,-0.3658,-0.3433,-0.317,-0.2945,-0.2833,-0.2457,-0.2345,-0.2045,-0.1782,-0.167,-0.1369,-0.1257,-0.09567,-0.07316,-0.0619,-0.03939,-0.03189,-0.001876,0.01313,0.02063,0.0469,0.0544,0.07691,0.09192,0.09942,0.1257,0.1332,0.1594,0.1782,0.1895,0.2232,0.2345,0.2645,0.2795,0.2908,0.3133,0.3208,0.3433,0.3583,0.3733,0.3808,0.3883,0.4033,0.4108,0.4146,0.4221,0.4258,0.4333,0.4296,0.4258,0.4221,0.4183,0.4146,0.4146,0.4183,0.4221,0.4258,0.4408,0.4521,0.4558,0.4746,0.4821,0.5046,0.5159,0.5234,0.5384,0.5421,0.5421,0.5421,0.5384,0.5196,0.5159,0.4934,0.4783,0.4708,0.4521,0.4446,0.4296,0.4221,0.4221,0.4183,0.4146,0.4183,0.4183,0.4183,0.4183,0.4146,0.4033,0.3996,0.3883,0.3658,0.347,0.3283,0.3058,0.2983,0.2682,0.2495,0.227,0.2082,0.2007,0.1707,0.1557,0.1369,0.1219,0.1107,0.08817,0.06941,0.0544,0.03564,0.02814,0.005627,-0.00938,-0.02439,-0.03939,-0.0469,-0.06566,-0.07691,-0.09192,-0.1032,-0.1107,-0.1294,-0.1444,-0.1594,-0.1745,-0.1857,-0.212,-0.2307,-0.2495,-0.2645,-0.2758,-0.2983,-0.3133,-0.3283,-0.3433,-0.3508,-0.3808,-0.3996,-0.4183,-0.4371,-0.4483,-0.4821,-0.5009,-0.5234,-0.5421,-0.5571,-0.5871,-0.6022,-0.6172,-0.6284,-0.6359,-0.6509,-0.6584,-0.6622,-0.6659,-0.6697,-0.6697,-0.6697,-0.6734,-0.6772,-0.6809,-0.6922,-0.7034,-0.7185,-0.7335,-0.7372,-0.7597,-0.7747,-0.7822,-0.7897,-0.7897,-0.7935,-0.7935,-0.7897,-0.7822,-0.7747,-0.7597,-0.7447,-0.726,-0.711,-0.6997,-0.6734,-0.6547,-0.6322,-0.6134,-0.6022,-0.5721,-0.5571,-0.5346,-0.5121,-0.5046,-0.4746,-0.4558,-0.4446,-0.4183,-0.4071,-0.377,-0.3583,-0.347,-0.317,-0.3095,-0.2758,-0.2532,-0.2307,-0.212,-0.197,-0.167,-0.1444,-0.1257,-0.09942,-0.09192,-0.0544,-0.02814,-0.00938,0.01688,0.03189,0.06565,0.08817,0.1144,0.1369,0.1482,0.1857,0.2045,0.2307,0.2532,0.2645,0.2983,0.3208,0.3433,0.3658,0.377,0.4108,0.4333,0.4558,0.4746,0.4783,0.4896,0.4934,0.4934,0.4971,0.5009,0.5084,0.5121,0.5121,0.5084,0.5084,0.5046,0.5009,0.4971,0.4971,0.4934,0.4896,0.4858,0.4858,0.4858,0.4858",
   "arena":{
    "type":"mwm",
    "trial.length":"120",
    "arena.bounds":"circle 133.655 103.5381 95",
    "goal":"circle 121.8934 154.6834 10"
   },
   "factor_Strain":"B6",
   "factor_Probe":"FALSE"
  },
  {
   "id":"Track_36",
   "target":"B6_9",
   "day":"2",
   "trial":"2",
   "arena_name":"Arena_SW.txt",
   "raw.t":"0,0.08,0.16,0.24,0.32,0.4,0.48,0.56,0.64,0.72,0.8,0.88,0.96,1.04,1.12,1.2,1.28,1.36,1.44,1.52,1.6,1.68,1.76,1.84,1.92,2,2.08,2.16,2.24,2.32,2.4,2.48,2.56,2.64,2.72,2.8,2.88,2.96,3.04,3.12,3.2,3.28,3.36,3.44,3.52,3.6,3.68,3.76,3.84,3.92,4,4.08,4.16,4.24,4.32,4.4,4.48,4.56,4.64,4.72,4.8,4.88,4.96,5.04,5.12,5.2,5.28,5.36,5.44,5.52,5.6,5.68,5.76,5.84,5.92,6,6.08,6.16,6.24,6.32,6.4,6.48,6.56,6.64,6.72,6.8,6.88,6.96,7.04,7.12,7.2,7.28,7.36,7.44,7.52,7.6,7.68,7.76,7.84,7.92,8,8.08,8.16,8.24,8.32,8.4,8.48,8.56,8.64,8.72,8.8,8.88,8.96,9.04,9.12,9.2,9.28,9.36,9.44,9.52,9.6,9.68,9.76,9.84,9.92,10,10.08,10.16,10.24,10.32,10.4,10.48,10.56,10.64,10.72,10.8,10.88,10.96,11.04,11.12,11.2,11.28,11.36,11.44,11.52,11.6,11.68,11.76,11.84,11.92,12,12.08,12.16,12.24,12.32,12.4,12.48,12.56,12.64,12.72,12.8,12.88,12.96,13.04,13.12,13.2,13.28,13.36,13.44,13.52,13.6,13.68,13.76,13.84,13.92,14,14.08,14.16,14.24,14.32,14.4,14.48,14.56,14.64,14.72,14.8,14.88,14.96,15.04,15.12,15.2,15.28,15.36,15.44,15.52,15.6,15.68,15.76,15.84,15.92,16,16.08,16.16,16.24,16.32,16.4,16.48,16.56,16.64,16.72,16.8,16.88,16.96,17.04,17.12,17.2,17.28,17.36,17.44,17.52,17.6,17.68,17.76,17.84,17.92,18,18.08,18.16,18.24,18.32,18.4,18.48,18.56,18.64,18.72,18.8,18.88,18.96,19.04,19.12,19.2,19.28,19.36,19.44,19.52,19.6,19.68,19.76,19.84,19.92,20,20.08,20.16,20.24,20.32,20.4,20.48,20.56,20.64,20.72,20.8,20.88,20.96,21.04,21.12,21.2,21.28,21.36,21.44,21.52,21.6,21.68,21.76,21.84,21.92,22,22.08,22.16,22.24,22.32,22.4,22.48,22.56,22.64,22.72,22.8,22.88,22.96,23.04,23.12,23.2,23.28,23.36,23.44,23.52,23.6,23.68,23.76,23.84,23.92,24,24.08,24.16,24.24,24.32,24.4,24.48,24.56,24.64,24.72,24.8,24.88,24.96,25.04,25.12,25.2,25.28,25.36,25.44,25.52,25.6,25.68,25.76,25.84,25.92,26,26.08,26.16,26.24,26.32,26.4,26.48,26.56,26.64,26.72,26.8,26.88,26.96,27.04,27.12,27.2,27.28,27.36,27.44,27.52,27.6,27.68,27.76,27.84,27.92,28,28.08,28.16,28.24,28.32,28.4,28.48,28.56,28.64,28.72,28.8,28.88,28.96,29.04,29.12,29.2,29.28,29.36,29.44,29.52,29.6,29.68,29.76,29.84,29.92,30,30.08,30.16,30.24,30.32,30.4,30.48,30.56,30.64,30.72,30.8,30.88,30.96,31.04,31.12,31.2,31.28,31.36,31.44,31.52,31.6,31.68,31.76,31.84,31.92,32,32.08,32.16,32.24,32.32,32.4,32.48,32.56,32.64,32.72,32.8,32.88,32.96,33.04,33.12,33.2,33.28,33.36,33.44,33.52,33.6,33.68,33.76,33.84,33.92,34,34.08,34.16,34.24,34.32,34.4,34.48,34.56,34.64,34.72,34.8,34.88,34.96,35.04,35.12,35.2,35.28,35.36,35.44,35.52,35.6,35.68,35.76,35.84,35.92,36,36.08,36.16,36.24,36.32,36.4,36.48,36.56,36.64,36.72,36.8,36.88,36.96,37.04,37.12,37.2,37.28,37.36,37.44,37.52,37.6,37.68,37.76,37.84,37.92,38,38.08,38.16,38.24,38.32,38.4,38.48,38.56,38.64,38.72,38.8,38.88,38.96,39.04,39.12,39.2,39.28,39.36,39.44,39.52,39.6,39.68,39.76,39.84,39.92,40,40.08,40.16,40.24,40.32,40.4,40.48,40.56,40.64,40.72,40.8,40.88,40.96,41.04,41.12,41.2,41.28,41.36,41.44,41.52,41.6,41.68,41.76,41.84,41.92,42,42.08,42.16,42.24,42.32,42.4,42.48,42.56,42.64,42.72,42.8,42.88,42.96,43.04,43.12,43.2,43.28,43.36,43.44,43.52,43.6,43.68,43.76,43.84,43.92,44,44.08,44.16,44.24,44.32,44.4,44.48,44.56,44.64,44.72,44.8,44.88,44.96,45.04,45.12,45.2,45.28,45.36,45.44,45.52,45.6,45.68,45.76,45.84,45.92,46,46.08,46.16,46.24,46.32,46.4,46.48,46.56,46.64,46.72,46.8,46.88,46.96,47.04,47.12,47.2,47.28,47.36,47.44,47.52,47.6,47.68,47.76,47.84,47.92,48,48.08,48.16,48.24,48.32,48.4,48.48,48.56,48.64,48.72,48.8,48.88,48.96,49.04,49.12,49.2,49.28,49.36,49.44,49.52,49.6,49.68,49.76,49.84,49.92,50,50.08,50.16,50.24,50.32,50.4,50.48,50.56,50.64,50.72,50.8,50.88,50.96,51.04,51.12,51.2,51.28,51.36,51.44,51.52,51.6,51.68,51.76,51.84,51.92,52,52.08,52.16,52.24,52.32,52.4,52.48,52.56,52.64,52.72,52.8,52.88,52.96,53.04,53.12,53.2,53.28,53.36,53.44,53.52,53.6,53.68,53.76,53.84,53.92,54,54.08,54.16,54.24,54.32,54.4,54.48,54.56,54.64,54.72,54.8,54.88,54.96,55.04,55.12,55.2,55.28,55.36,55.44,55.52,55.6,55.68,55.76,55.84,55.92,56,56.08,56.16,56.24,56.32,56.4,56.48,56.56,56.64,56.72,56.8,56.88,56.96,57.04,57.12,57.2,57.28,57.36,57.44,57.52",
   "raw.x":"62.7287,64.8672,67.0057,69.5006,71.2827,73.0647,73.4211,73.4211,72.3519,70.5698,69.1442,67.7185,65.9365,65.2236,64.8672,65.2236,65.9365,67.3621,69.1442,70.9263,72.7083,74.8468,76.9853,79.1238,81.2622,83.4007,85.1828,87.3213,88.7469,90.529,92.3111,94.0931,95.5188,97.6573,99.4393,101.5778,103.3599,105.1419,106.5676,107.9932,108.7061,109.4189,110.1317,110.4881,111.201,111.5574,112.6266,113.3394,114.4087,115.8343,116.9036,118.3292,119.3985,120.4677,121.1805,122.2498,123.319,124.3883,125.1011,125.8139,126.5267,126.5267,126.5267,126.1703,125.4575,124.3883,122.9626,121.5369,120.4677,119.0421,117.9728,117.26,116.9036,116.9036,117.26,117.6164,117.9728,118.6856,118.6856,119.0421,119.0421,118.6856,118.6856,119.0421,119.0421,119.3985,119.3985,119.3985,119.3985,119.3985,119.0421,119.3985,119.7549,120.4677,120.8241,121.1805,121.5369,122.2498,122.6062,122.6062,122.9626,123.319,123.6754,124.0318,124.0318,124.7447,125.1011,125.4575,125.8139,126.1703,126.1703,126.1703,126.1703,126.5267,126.5267,127.2396,127.9524,128.6652,129.7345,130.8037,131.8729,132.9422,134.3678,135.7935,137.2191,138.6448,139.714,141.4961,142.5653,143.991,145.4166,146.4859,147.9115,149.3372,150.4064,151.8321,152.9013,154.327,155.3962,156.4655,157.1783,158.6039,159.3168,159.6732,160.0296,160.386,160.386,160.7424,160.7424,161.0988,161.0988,161.4552,161.8117,162.5245,163.2373,163.9501,164.663,165.7322,166.445,167.1579,167.5143,167.8707,168.2271,168.5835,168.9399,169.6527,170.3656,171.0784,171.7912,172.8605,173.5733,174.2861,174.6425,174.6425,174.6425,174.6425,174.9989,174.9989,175.3554,176.0682,176.0682,176.4246,176.4246,176.4246,176.4246,176.4246,176.781,177.1374,177.8503,178.5631,179.6323,180.7016,181.4144,182.1272,182.4836,182.84,182.84,182.4836,182.4836,182.84,182.84,183.5529,184.2657,185.3349,186.4042,187.8298,188.8991,190.3247,191.394,192.1068,193.176,193.8889,194.2453,193.8889,193.5324,192.8196,192.1068,191.0375,189.9683,188.8991,187.8298,186.4042,184.9785,183.9093,182.4836,181.4144,180.3451,178.5631,177.1374,175.7118,173.9297,172.5041,171.0784,170.0092,168.9399,167.1579,165.7322,164.3065,162.8809,161.4552,159.6732,157.8911,156.109,154.327,152.5449,150.7628,148.9808,146.8423,145.0602,142.9217,141.1397,139.0012,137.2191,134.7242,132.9422,130.8037,129.0216,127.2396,125.1011,123.319,121.5369,120.1113,117.9728,116.1907,114.4087,112.6266,110.1317,108.3497,106.2112,104.4291,102.2906,100.1521,98.0137,95.8752,93.7367,91.5982,89.4597,87.3213,85.1828,83.0443,81.2622,79.1238,77.3417,75.5596,74.134,71.9955,70.9263,69.857,69.1442,68.7878,69.1442,69.5006,70.5698,71.2827,72.3519,73.4211,74.4904,75.5596,76.6289,77.6981,79.1238,80.193,81.6187,82.6879,84.1135,85.1828,86.6084,88.0341,89.4597,90.8854,91.9546,92.6675,93.3803,94.0931,94.4495,94.4495,94.4495,94.4495,94.0931,93.3803,93.0239,92.6675,91.9546,91.5982,90.8854,90.1726,89.8162,89.4597,89.1033,88.7469,88.7469,88.7469,88.7469,89.1033,89.1033,89.1033,89.4597,89.8162,90.1726,90.529,91.2418,91.9546,92.6675,93.3803,94.4495,95.5188,96.9444,98.3701,100.1521,101.9342,103.7163,105.4983,107.2804,109.7753,111.201,113.3394,115.4779,117.26,119.0421,120.8241,122.9626,125.1011,127.2396,129.378,131.5165,133.655,136.5063,138.6448,140.7833,142.9217,145.4166,147.5551,149.6936,151.4757,153.2577,154.6834,156.4655,158.2475,159.6732,161.0988,162.8809,164.3065,166.0886,167.8707,169.2963,171.0784,172.8605,174.2861,175.7118,176.781,177.4938,178.2067,178.9195,179.6323,180.3451,181.058,181.7708,182.4836,183.1965,184.2657,184.9785,186.0478,186.7606,187.8298,188.8991,189.9683,191.0375,192.4632,193.5324,194.9581,196.0273,197.0966,198.1658,199.2351,200.6607,201.7299,202.4428,204.2248,204.9377,206.0069,206.7197,207.0761,207.4326,207.0761,206.3633,205.6505,204.5813,204.2248,203.1556,202.4428,201.7299,201.0171,200.6607,200.3043,199.5915,199.2351,199.2351,198.8786,198.5222,198.5222,198.1658,198.1658,197.453,196.7402,195.6709,194.2453,193.176,192.1068,191.0375,189.6119,188.5427,187.4734,186.0478,184.6221,183.5529,182.1272,181.058,179.9887,178.5631,177.4938,176.4246,175.3554,174.6425,173.5733,172.8605,172.1476,171.4348,170.3656,169.6527,168.5835,167.8707,167.1579,166.0886,165.3758,164.663,163.9501,162.8809,161.8117,161.0988,160.0296,158.9603,157.8911,157.1783,156.109,155.0398,154.327,153.6141,152.9013,152.1885,152.1885,152.1885,152.5449,152.9013,152.9013,153.2577,153.9706,154.6834,155.3962,156.4655,157.1783,157.8911,158.2475,158.9603,159.3168,159.6732,159.6732,160.0296,160.386,160.7424,161.0988,161.0988,161.4552,161.0988,161.0988,160.7424,160.7424,160.386,160.386,160.386,160.386,160.0296,160.0296,160.0296,160.0296,160.0296,160.0296,160.386,160.386,160.386,160.7424,160.7424,161.0988,161.0988,161.4552,161.8117,161.8117,162.1681,162.1681,162.1681,162.1681,162.1681,162.1681,161.8117,161.4552,160.7424,160.386,159.6732,158.6039,157.8911,156.8219,155.7526,154.327,153.2577,151.8321,150.4064,148.9808,147.5551,146.4859,144.7038,143.2782,141.8525,140.7833,139.0012,137.5755,136.1499,134.3678,132.9422,130.8037,129.378,127.596,125.8139,124.0318,122.2498,120.4677,118.6856,116.9036,115.4779,113.3394,111.5574,109.7753,107.9932,105.8548,104.0727,102.647,100.865,99.0829,97.3008,95.5188,93.7367,91.9546,90.529,88.7469,87.3213,85.8956,84.8264,84.1135,83.4007,83.4007,83.4007,83.7571,84.47,85.5392,86.6084,87.3213,87.6777,88.3905,88.7469,89.8162,90.529,91.2418,92.3111,93.3803,94.8059,96.2316,97.3008,98.3701,99.4393,100.1521,100.5086,101.2214,101.9342,102.2906,102.647,103.0035,103.0035,103.0035,103.0035,103.0035,103.0035,103.0035,103.0035,103.0035,102.647,102.647,102.647,102.647,102.647,102.2906,102.2906,102.2906,102.2906,102.647,102.647,102.647,102.647,102.647,103.0035,103.0035,103.0035,103.3599,103.3599,103.3599,103.3599,103.3599,103.3599,103.3599,103.0035,103.0035,102.647,102.2906,101.9342,101.5778,101.2214,100.865,100.865,100.5086,100.1521,99.7957,99.4393,99.4393,99.0829,99.0829,99.0829,99.4393,99.4393,99.7957,100.5086,101.2214,101.5778,102.2906,103.3599,103.7163,104.7855,105.8548,106.924,107.9932,109.4189,110.4881,111.5574,112.6266,113.6959,114.4087,114.7651,115.1215,115.1215,115.1215,115.1215,115.1215,115.1215,115.1215,115.1215,115.4779,115.8343,116.1907,116.5472,116.5472,116.5472,116.5472,116.5472,116.9036,116.9036,116.9036,116.9036,116.9036,116.9036,116.9036,117.26,117.6164,117.9728,117.9728",
   "raw.y":"72.7083,71.9955,70.2134,68.4314,67.0057,64.5108,62.3723,60.5903,58.8082,58.0954,57.739,58.4518,59.521,60.9467,62.3723,64.1544,65.9365,67.0057,68.0749,68.7878,69.5006,69.857,70.5698,70.9263,71.2827,71.6391,72.3519,73.4211,74.4904,75.916,77.3417,78.7673,80.193,81.6187,83.0443,84.47,86.252,87.6777,89.4597,91.2418,93.0239,95.1624,96.9444,98.7265,100.865,103.0035,104.7855,106.2112,107.6368,108.3497,108.7061,109.0625,109.0625,109.0625,109.0625,109.4189,110.1317,110.8445,112.2702,113.6959,115.1215,116.9036,118.3292,119.7549,121.1805,121.8934,122.2498,122.2498,121.8934,121.1805,119.7549,118.3292,116.5472,115.1215,113.3394,111.9138,110.1317,108.3497,106.5676,105.1419,103.0035,101.5778,99.7957,98.0137,95.8752,94.0931,92.3111,90.529,88.7469,86.9649,85.1828,83.4007,81.6187,79.8366,78.0545,76.2725,74.4904,72.7083,70.9263,69.1442,67.3621,65.9365,63.798,62.0159,59.8774,58.0954,55.9569,53.8184,52.0363,49.8979,48.1158,45.9773,44.1953,42.4132,40.2747,38.8491,36.7106,35.2849,33.5029,32.0772,30.6515,29.2259,27.8002,26.3746,25.3053,24.2361,23.1669,22.454,21.7412,21.3848,21.0284,21.0284,21.0284,21.3848,22.454,23.1669,24.5925,25.6618,26.731,27.4438,27.8002,28.8695,29.5823,30.6515,32.0772,33.5029,35.2849,37.067,38.8491,40.6311,42.7696,44.5517,46.3337,48.4722,50.2543,52.0363,53.8184,55.6005,57.739,59.521,61.6595,63.4416,65.5801,67.7185,69.857,71.9955,74.134,75.916,78.0545,79.8366,81.6187,83.7571,85.5392,87.3213,89.1033,91.2418,93.3803,95.1624,97.6573,99.7957,101.9342,103.7163,105.8548,107.9932,110.4881,112.6266,114.7651,116.5472,118.6856,120.4677,122.2498,124.0318,125.4575,126.8831,128.6652,130.4473,131.8729,134.3678,136.1499,137.932,139.714,141.4961,143.2782,144.7038,146.1295,147.1987,148.2679,148.6244,148.6244,148.6244,147.9115,146.8423,145.7731,144.7038,143.6346,143.2782,142.9217,142.5653,142.2089,142.2089,142.5653,142.9217,143.2782,143.991,144.7038,145.0602,144.7038,144.7038,144.7038,144.7038,144.7038,145.0602,144.7038,144.7038,143.991,142.9217,141.8525,141.1397,139.714,139.0012,137.5755,136.5063,135.4371,134.3678,133.2986,131.8729,130.8037,129.378,128.6652,127.596,126.8831,125.8139,125.1011,124.0318,122.9626,122.2498,120.8241,119.3985,117.6164,116.1907,114.7651,113.3394,111.9138,110.4881,109.4189,107.9932,106.924,105.8548,104.7855,104.0727,103.3599,102.647,101.9342,101.2214,100.865,100.1521,99.7957,99.0829,98.3701,98.0137,98.0137,98.0137,98.3701,98.7265,99.4393,100.1521,101.2214,101.9342,103.0035,104.4291,105.8548,106.5676,107.6368,107.9932,107.9932,107.6368,107.2804,106.924,106.2112,105.1419,104.0727,103.3599,101.9342,100.865,99.7957,98.3701,97.3008,96.2316,95.1624,94.4495,93.3803,92.6675,91.2418,89.8162,88.3905,86.9649,85.1828,83.4007,81.9751,80.193,78.4109,76.6289,74.8468,73.0647,70.9263,69.1442,67.3621,65.2236,63.0852,60.5903,58.8082,56.6697,54.5312,52.0363,50.2543,48.1158,45.9773,43.8388,41.7004,39.9183,37.7798,35.6413,33.8593,31.7208,30.2951,28.5131,27.0874,25.6618,24.5925,24.2361,23.8797,23.5233,23.5233,23.1669,23.1669,22.8105,22.454,22.0976,21.7412,21.0284,20.672,20.3156,20.3156,20.3156,20.3156,20.672,20.672,21.0284,21.0284,21.3848,21.3848,21.3848,21.7412,22.0976,22.8105,23.5233,24.9489,26.3746,27.4438,29.2259,30.6515,32.0772,33.5029,35.2849,37.067,38.4926,39.9183,41.3439,42.7696,44.1953,45.9773,48.1158,50.2543,52.0363,53.8184,55.9569,58.0954,60.2339,62.0159,64.1544,66.2929,68.4314,70.5698,72.7083,74.4904,76.6289,78.4109,80.193,81.9751,83.7571,85.1828,86.6084,88.0341,89.4597,90.529,91.2418,91.9546,91.9546,91.9546,91.5982,91.2418,90.8854,90.1726,89.4597,89.4597,89.1033,89.4597,89.8162,90.529,91.5982,92.6675,94.4495,95.8752,97.3008,99.0829,100.865,102.647,104.4291,106.5676,108.3497,110.1317,112.2702,113.6959,115.4779,116.9036,118.3292,120.1113,121.8934,123.6754,125.4575,127.2396,128.6652,130.8037,132.2293,134.3678,136.1499,137.932,139.714,141.4961,143.2782,145.0602,147.1987,149.3372,151.1193,152.9013,155.0398,156.8219,158.6039,160.7424,162.8809,164.663,166.445,168.5835,170.0092,171.7912,173.5733,175.3554,177.1374,178.9195,180.7016,182.1272,183.5529,185.3349,186.7606,188.5427,189.9683,191.394,192.8196,193.8889,194.2453,194.2453,194.2453,193.8889,193.8889,193.176,192.8196,192.1068,191.394,190.6811,189.6119,188.5427,187.117,186.0478,184.2657,182.84,181.4144,179.9887,178.5631,177.1374,175.7118,174.2861,172.8605,171.7912,170.722,169.2963,167.8707,166.445,164.663,163.2373,161.4552,159.3168,157.5347,155.7526,153.9706,152.1885,150.05,147.9115,145.7731,143.991,141.8525,139.714,137.5755,135.7935,134.0114,131.8729,129.7345,127.596,125.4575,123.6754,121.5369,119.3985,117.26,115.1215,112.983,111.201,109.0625,107.2804,105.1419,103.3599,101.5778,100.1521,98.0137,96.588,94.8059,93.3803,91.5982,90.1726,88.3905,86.6084,84.8264,83.0443,81.6187,79.8366,78.4109,76.9853,75.5596,74.4904,73.0647,71.9955,70.9263,69.857,69.1442,68.0749,67.0057,65.9365,64.8672,64.1544,63.0852,62.3723,61.3031,60.5903,59.8774,59.521,59.1646,58.8082,58.8082,58.8082,58.4518,58.4518,58.4518,58.4518,58.8082,59.1646,59.8774,60.9467,62.0159,63.0852,64.1544,65.2236,66.2929,66.6493,67.0057,67.3621,67.3621,67.3621,67.3621,67.0057,66.6493,67.0057,67.0057,67.3621,67.7185,68.0749,68.4314,68.7878,68.7878,69.1442,69.857,70.2134,70.9263,71.9955,73.4211,75.2032,76.9853,78.7673,80.5494,82.6879,84.8264,86.9649,89.1033,91.2418,93.3803,95.5188,97.6573,99.4393,101.9342,104.0727,106.2112,107.9932,110.4881,112.6266,114.7651,116.9036,119.0421,121.1805,123.319,125.4575,127.2396,129.7345,131.5165,133.2986,135.4371,137.5755,139.714,141.8525,143.991,145.7731,147.9115,150.05,151.8321,153.6141,155.7526,157.5347,159.3168,160.7424,162.5245,163.9501,165.3758,166.8014,168.2271,169.6527,170.722,172.1476,173.5733,174.6425,175.3554,176.4246,177.1374,178.2067,178.5631,178.9195,179.2759,179.2759,179.2759,178.9195,178.5631,177.8503,177.1374,176.4246,175.3554,174.6425,173.5733,172.5041,171.7912,171.0784,170.0092,169.2963,168.2271,167.1579,166.0886,165.0194,163.5937,162.1681,160.7424,160.386,160.0296,159.6732,159.3168,158.9603,158.2475,157.8911,157.8911,158.2475,157.8911,158.2475,158.2475,157.8911,157.5347,157.5347,157.1783",
   "t":"0,0.0006667,0.001333,0.002,0.002667,0.003333,0.004,0.004667,0.005333,0.006,0.006667,0.007333,0.008,0.008667,0.009333,0.01,0.01067,0.01133,0.012,0.01267,0.01333,0.014,0.01467,0.01533,0.016,0.01667,0.01733,0.018,0.01867,0.01933,0.02,0.02067,0.02133,0.022,0.02267,0.02333,0.024,0.02467,0.02533,0.026,0.02667,0.02733,0.028,0.02867,0.02933,0.03,0.03067,0.03133,0.032,0.03267,0.03333,0.034,0.03467,0.03533,0.036,0.03667,0.03733,0.038,0.03867,0.03933,0.04,0.04067,0.04133,0.042,0.04267,0.04333,0.044,0.04467,0.04533,0.046,0.04667,0.04733,0.048,0.04867,0.04933,0.05,0.05067,0.05133,0.052,0.05267,0.05333,0.054,0.05467,0.05533,0.056,0.05667,0.05733,0.058,0.05867,0.05933,0.06,0.06067,0.06133,0.062,0.06267,0.06333,0.064,0.06467,0.06533,0.066,0.06667,0.06733,0.068,0.06867,0.06933,0.07,0.07067,0.07133,0.072,0.07267,0.07333,0.074,0.07467,0.07533,0.076,0.07667,0.07733,0.078,0.07867,0.07933,0.08,0.08067,0.08133,0.082,0.08267,0.08333,0.084,0.08467,0.08533,0.086,0.08667,0.08733,0.088,0.08867,0.08933,0.09,0.09067,0.09133,0.092,0.09267,0.09333,0.094,0.09467,0.09533,0.096,0.09667,0.09733,0.098,0.09867,0.09933,0.1,0.1007,0.1013,0.102,0.1027,0.1033,0.104,0.1047,0.1053,0.106,0.1067,0.1073,0.108,0.1087,0.1093,0.11,0.1107,0.1113,0.112,0.1127,0.1133,0.114,0.1147,0.1153,0.116,0.1167,0.1173,0.118,0.1187,0.1193,0.12,0.1207,0.1213,0.122,0.1227,0.1233,0.124,0.1247,0.1253,0.126,0.1267,0.1273,0.128,0.1287,0.1293,0.13,0.1307,0.1313,0.132,0.1327,0.1333,0.134,0.1347,0.1353,0.136,0.1367,0.1373,0.138,0.1387,0.1393,0.14,0.1407,0.1413,0.142,0.1427,0.1433,0.144,0.1447,0.1453,0.146,0.1467,0.1473,0.148,0.1487,0.1493,0.15,0.1507,0.1513,0.152,0.1527,0.1533,0.154,0.1547,0.1553,0.156,0.1567,0.1573,0.158,0.1587,0.1593,0.16,0.1607,0.1613,0.162,0.1627,0.1633,0.164,0.1647,0.1653,0.166,0.1667,0.1673,0.168,0.1687,0.1693,0.17,0.1707,0.1713,0.172,0.1727,0.1733,0.174,0.1747,0.1753,0.176,0.1767,0.1773,0.178,0.1787,0.1793,0.18,0.1807,0.1813,0.182,0.1827,0.1833,0.184,0.1847,0.1853,0.186,0.1867,0.1873,0.188,0.1887,0.1893,0.19,0.1907,0.1913,0.192,0.1927,0.1933,0.194,0.1947,0.1953,0.196,0.1967,0.1973,0.198,0.1987,0.1993,0.2,0.2007,0.2013,0.202,0.2027,0.2033,0.204,0.2047,0.2053,0.206,0.2067,0.2073,0.208,0.2087,0.2093,0.21,0.2107,0.2113,0.212,0.2127,0.2133,0.214,0.2147,0.2153,0.216,0.2167,0.2173,0.218,0.2187,0.2193,0.22,0.2207,0.2213,0.222,0.2227,0.2233,0.224,0.2247,0.2253,0.226,0.2267,0.2273,0.228,0.2287,0.2293,0.23,0.2307,0.2313,0.232,0.2327,0.2333,0.234,0.2347,0.2353,0.236,0.2367,0.2373,0.238,0.2387,0.2393,0.24,0.2407,0.2413,0.242,0.2427,0.2433,0.244,0.2447,0.2453,0.246,0.2467,0.2473,0.248,0.2487,0.2493,0.25,0.2507,0.2513,0.252,0.2527,0.2533,0.254,0.2547,0.2553,0.256,0.2567,0.2573,0.258,0.2587,0.2593,0.26,0.2607,0.2613,0.262,0.2627,0.2633,0.264,0.2647,0.2653,0.266,0.2667,0.2673,0.268,0.2687,0.2693,0.27,0.2707,0.2713,0.272,0.2727,0.2733,0.274,0.2747,0.2753,0.276,0.2767,0.2773,0.278,0.2787,0.2793,0.28,0.2807,0.2813,0.282,0.2827,0.2833,0.284,0.2847,0.2853,0.286,0.2867,0.2873,0.288,0.2887,0.2893,0.29,0.2907,0.2913,0.292,0.2927,0.2933,0.294,0.2947,0.2953,0.296,0.2967,0.2973,0.298,0.2987,0.2993,0.3,0.3007,0.3013,0.302,0.3027,0.3033,0.304,0.3047,0.3053,0.306,0.3067,0.3073,0.308,0.3087,0.3093,0.31,0.3107,0.3113,0.312,0.3127,0.3133,0.314,0.3147,0.3153,0.316,0.3167,0.3173,0.318,0.3187,0.3193,0.32,0.3207,0.3213,0.322,0.3227,0.3233,0.324,0.3247,0.3253,0.326,0.3267,0.3273,0.328,0.3287,0.3293,0.33,0.3307,0.3313,0.332,0.3327,0.3333,0.334,0.3347,0.3353,0.336,0.3367,0.3373,0.338,0.3387,0.3393,0.34,0.3407,0.3413,0.342,0.3427,0.3433,0.344,0.3447,0.3453,0.346,0.3467,0.3473,0.348,0.3487,0.3493,0.35,0.3507,0.3513,0.352,0.3527,0.3533,0.354,0.3547,0.3553,0.356,0.3567,0.3573,0.358,0.3587,0.3593,0.36,0.3607,0.3613,0.362,0.3627,0.3633,0.364,0.3647,0.3653,0.366,0.3667,0.3673,0.368,0.3687,0.3693,0.37,0.3707,0.3713,0.372,0.3727,0.3733,0.374,0.3747,0.3753,0.376,0.3767,0.3773,0.378,0.3787,0.3793,0.38,0.3807,0.3813,0.382,0.3827,0.3833,0.384,0.3847,0.3853,0.386,0.3867,0.3873,0.388,0.3887,0.3893,0.39,0.3907,0.3913,0.392,0.3927,0.3933,0.394,0.3947,0.3953,0.396,0.3967,0.3973,0.398,0.3987,0.3993,0.4,0.4007,0.4013,0.402,0.4027,0.4033,0.404,0.4047,0.4053,0.406,0.4067,0.4073,0.408,0.4087,0.4093,0.41,0.4107,0.4113,0.412,0.4127,0.4133,0.414,0.4147,0.4153,0.416,0.4167,0.4173,0.418,0.4187,0.4193,0.42,0.4207,0.4213,0.422,0.4227,0.4233,0.424,0.4247,0.4253,0.426,0.4267,0.4273,0.428,0.4287,0.4293,0.43,0.4307,0.4313,0.432,0.4327,0.4333,0.434,0.4347,0.4353,0.436,0.4367,0.4373,0.438,0.4387,0.4393,0.44,0.4407,0.4413,0.442,0.4427,0.4433,0.444,0.4447,0.4453,0.446,0.4467,0.4473,0.448,0.4487,0.4493,0.45,0.4507,0.4513,0.452,0.4527,0.4533,0.454,0.4547,0.4553,0.456,0.4567,0.4573,0.458,0.4587,0.4593,0.46,0.4607,0.4613,0.462,0.4627,0.4633,0.464,0.4647,0.4653,0.466,0.4667,0.4673,0.468,0.4687,0.4693,0.47,0.4707,0.4713,0.472,0.4727,0.4733,0.474,0.4747,0.4753,0.476,0.4767,0.4773,0.478,0.4787,0.4793",
   "x":"-0.7466,-0.7241,-0.7016,-0.6753,-0.6566,-0.6378,-0.634,-0.634,-0.6453,-0.6641,-0.6791,-0.6941,-0.7128,-0.7203,-0.7241,-0.7203,-0.7128,-0.6978,-0.6791,-0.6603,-0.6415,-0.619,-0.5965,-0.574,-0.5515,-0.529,-0.5102,-0.4877,-0.4727,-0.454,-0.4352,-0.4164,-0.4014,-0.3789,-0.3602,-0.3377,-0.3189,-0.3001,-0.2851,-0.2701,-0.2626,-0.2551,-0.2476,-0.2439,-0.2364,-0.2326,-0.2214,-0.2138,-0.2026,-0.1876,-0.1763,-0.1613,-0.1501,-0.1388,-0.1313,-0.1201,-0.1088,-0.09754,-0.09004,-0.08254,-0.07503,-0.07503,-0.07503,-0.07879,-0.08629,-0.09754,-0.1126,-0.1276,-0.1388,-0.1538,-0.1651,-0.1726,-0.1763,-0.1763,-0.1726,-0.1688,-0.1651,-0.1576,-0.1576,-0.1538,-0.1538,-0.1576,-0.1576,-0.1538,-0.1538,-0.1501,-0.1501,-0.1501,-0.1501,-0.1501,-0.1538,-0.1501,-0.1463,-0.1388,-0.1351,-0.1313,-0.1276,-0.1201,-0.1163,-0.1163,-0.1126,-0.1088,-0.105,-0.1013,-0.1013,-0.09379,-0.09004,-0.08629,-0.08254,-0.07879,-0.07879,-0.07879,-0.07879,-0.07503,-0.07503,-0.06753,-0.06003,-0.05252,-0.04127,-0.03001,-0.01876,-0.007503,0.007503,0.02251,0.03752,0.05252,0.06378,0.08254,0.09379,0.1088,0.1238,0.1351,0.1501,0.1651,0.1763,0.1913,0.2026,0.2176,0.2289,0.2401,0.2476,0.2626,0.2701,0.2739,0.2776,0.2814,0.2814,0.2851,0.2851,0.2889,0.2889,0.2926,0.2964,0.3039,0.3114,0.3189,0.3264,0.3377,0.3452,0.3527,0.3564,0.3602,0.3639,0.3677,0.3714,0.3789,0.3864,0.3939,0.4014,0.4127,0.4202,0.4277,0.4314,0.4314,0.4314,0.4314,0.4352,0.4352,0.439,0.4465,0.4465,0.4502,0.4502,0.4502,0.4502,0.4502,0.454,0.4577,0.4652,0.4727,0.484,0.4952,0.5027,0.5102,0.514,0.5177,0.5177,0.514,0.514,0.5177,0.5177,0.5252,0.5327,0.544,0.5553,0.5703,0.5815,0.5965,0.6078,0.6153,0.6265,0.634,0.6378,0.634,0.6303,0.6228,0.6153,0.604,0.5928,0.5815,0.5703,0.5553,0.5402,0.529,0.514,0.5027,0.4915,0.4727,0.4577,0.4427,0.4239,0.4089,0.3939,0.3827,0.3714,0.3527,0.3377,0.3226,0.3076,0.2926,0.2739,0.2551,0.2364,0.2176,0.1988,0.1801,0.1613,0.1388,0.1201,0.09754,0.07879,0.05628,0.03752,0.01125,-0.007503,-0.03001,-0.04877,-0.06753,-0.09004,-0.1088,-0.1276,-0.1426,-0.1651,-0.1838,-0.2026,-0.2214,-0.2476,-0.2664,-0.2889,-0.3076,-0.3302,-0.3527,-0.3752,-0.3977,-0.4202,-0.4427,-0.4652,-0.4877,-0.5102,-0.5327,-0.5515,-0.574,-0.5928,-0.6115,-0.6265,-0.649,-0.6603,-0.6716,-0.6791,-0.6828,-0.6791,-0.6753,-0.6641,-0.6566,-0.6453,-0.634,-0.6228,-0.6115,-0.6003,-0.589,-0.574,-0.5628,-0.5478,-0.5365,-0.5215,-0.5102,-0.4952,-0.4802,-0.4652,-0.4502,-0.439,-0.4314,-0.4239,-0.4164,-0.4127,-0.4127,-0.4127,-0.4127,-0.4164,-0.4239,-0.4277,-0.4314,-0.439,-0.4427,-0.4502,-0.4577,-0.4615,-0.4652,-0.469,-0.4727,-0.4727,-0.4727,-0.4727,-0.469,-0.469,-0.469,-0.4652,-0.4615,-0.4577,-0.454,-0.4465,-0.439,-0.4314,-0.4239,-0.4127,-0.4014,-0.3864,-0.3714,-0.3527,-0.3339,-0.3151,-0.2964,-0.2776,-0.2514,-0.2364,-0.2138,-0.1913,-0.1726,-0.1538,-0.1351,-0.1126,-0.09004,-0.06753,-0.04502,-0.02251,0,0.03001,0.05252,0.07503,0.09754,0.1238,0.1463,0.1688,0.1876,0.2063,0.2214,0.2401,0.2589,0.2739,0.2889,0.3076,0.3226,0.3414,0.3602,0.3752,0.3939,0.4127,0.4277,0.4427,0.454,0.4615,0.469,0.4765,0.484,0.4915,0.499,0.5065,0.514,0.5215,0.5327,0.5402,0.5515,0.559,0.5703,0.5815,0.5928,0.604,0.619,0.6303,0.6453,0.6566,0.6678,0.6791,0.6903,0.7053,0.7166,0.7241,0.7428,0.7503,0.7616,0.7691,0.7729,0.7766,0.7729,0.7654,0.7578,0.7466,0.7428,0.7316,0.7241,0.7166,0.7091,0.7053,0.7016,0.6941,0.6903,0.6903,0.6866,0.6828,0.6828,0.6791,0.6791,0.6716,0.6641,0.6528,0.6378,0.6265,0.6153,0.604,0.589,0.5778,0.5665,0.5515,0.5365,0.5252,0.5102,0.499,0.4877,0.4727,0.4615,0.4502,0.439,0.4314,0.4202,0.4127,0.4052,0.3977,0.3864,0.3789,0.3677,0.3602,0.3527,0.3414,0.3339,0.3264,0.3189,0.3076,0.2964,0.2889,0.2776,0.2664,0.2551,0.2476,0.2364,0.2251,0.2176,0.2101,0.2026,0.1951,0.1951,0.1951,0.1988,0.2026,0.2026,0.2063,0.2138,0.2214,0.2289,0.2401,0.2476,0.2551,0.2589,0.2664,0.2701,0.2739,0.2739,0.2776,0.2814,0.2851,0.2889,0.2889,0.2926,0.2889,0.2889,0.2851,0.2851,0.2814,0.2814,0.2814,0.2814,0.2776,0.2776,0.2776,0.2776,0.2776,0.2776,0.2814,0.2814,0.2814,0.2851,0.2851,0.2889,0.2889,0.2926,0.2964,0.2964,0.3001,0.3001,0.3001,0.3001,0.3001,0.3001,0.2964,0.2926,0.2851,0.2814,0.2739,0.2626,0.2551,0.2439,0.2326,0.2176,0.2063,0.1913,0.1763,0.1613,0.1463,0.1351,0.1163,0.1013,0.08629,0.07503,0.05628,0.04127,0.02626,0.007503,-0.007503,-0.03001,-0.04502,-0.06378,-0.08254,-0.1013,-0.1201,-0.1388,-0.1576,-0.1763,-0.1913,-0.2138,-0.2326,-0.2514,-0.2701,-0.2926,-0.3114,-0.3264,-0.3452,-0.3639,-0.3827,-0.4014,-0.4202,-0.439,-0.454,-0.4727,-0.4877,-0.5027,-0.514,-0.5215,-0.529,-0.529,-0.529,-0.5252,-0.5177,-0.5065,-0.4952,-0.4877,-0.484,-0.4765,-0.4727,-0.4615,-0.454,-0.4465,-0.4352,-0.4239,-0.4089,-0.3939,-0.3827,-0.3714,-0.3602,-0.3527,-0.3489,-0.3414,-0.3339,-0.3302,-0.3264,-0.3226,-0.3226,-0.3226,-0.3226,-0.3226,-0.3226,-0.3226,-0.3226,-0.3226,-0.3264,-0.3264,-0.3264,-0.3264,-0.3264,-0.3302,-0.3302,-0.3302,-0.3302,-0.3264,-0.3264,-0.3264,-0.3264,-0.3264,-0.3226,-0.3226,-0.3226,-0.3189,-0.3189,-0.3189,-0.3189,-0.3189,-0.3189,-0.3189,-0.3226,-0.3226,-0.3264,-0.3302,-0.3339,-0.3377,-0.3414,-0.3452,-0.3452,-0.3489,-0.3527,-0.3564,-0.3602,-0.3602,-0.3639,-0.3639,-0.3639,-0.3602,-0.3602,-0.3564,-0.3489,-0.3414,-0.3377,-0.3302,-0.3189,-0.3151,-0.3039,-0.2926,-0.2814,-0.2701,-0.2551,-0.2439,-0.2326,-0.2214,-0.2101,-0.2026,-0.1988,-0.1951,-0.1951,-0.1951,-0.1951,-0.1951,-0.1951,-0.1951,-0.1951,-0.1913,-0.1876,-0.1838,-0.1801,-0.1801,-0.1801,-0.1801,-0.1801,-0.1763,-0.1763,-0.1763,-0.1763,-0.1763,-0.1763,-0.1763,-0.1726,-0.1688,-0.1651,-0.1651",
   "y":"-0.3245,-0.332,-0.3508,-0.3695,-0.3846,-0.4108,-0.4333,-0.4521,-0.4708,-0.4783,-0.4821,-0.4746,-0.4633,-0.4483,-0.4333,-0.4146,-0.3958,-0.3846,-0.3733,-0.3658,-0.3583,-0.3545,-0.347,-0.3433,-0.3395,-0.3358,-0.3283,-0.317,-0.3058,-0.2908,-0.2758,-0.2607,-0.2457,-0.2307,-0.2157,-0.2007,-0.182,-0.167,-0.1482,-0.1294,-0.1107,-0.08817,-0.06941,-0.05065,-0.02814,-0.005627,0.01313,0.02814,0.04314,0.05065,0.0544,0.05815,0.05815,0.05815,0.05815,0.0619,0.06941,0.07691,0.09192,0.1069,0.1219,0.1407,0.1557,0.1707,0.1857,0.1932,0.197,0.197,0.1932,0.1857,0.1707,0.1557,0.1369,0.1219,0.1032,0.08817,0.06941,0.05065,0.03189,0.01688,-0.005627,-0.02063,-0.03939,-0.05815,-0.08066,-0.09942,-0.1182,-0.1369,-0.1557,-0.1745,-0.1932,-0.212,-0.2307,-0.2495,-0.2682,-0.287,-0.3058,-0.3245,-0.3433,-0.362,-0.3808,-0.3958,-0.4183,-0.4371,-0.4596,-0.4783,-0.5009,-0.5234,-0.5421,-0.5646,-0.5834,-0.6059,-0.6247,-0.6434,-0.6659,-0.6809,-0.7034,-0.7185,-0.7372,-0.7522,-0.7672,-0.7822,-0.7972,-0.8122,-0.8235,-0.8348,-0.846,-0.8535,-0.861,-0.8648,-0.8685,-0.8685,-0.8685,-0.8648,-0.8535,-0.846,-0.831,-0.8198,-0.8085,-0.801,-0.7972,-0.786,-0.7785,-0.7672,-0.7522,-0.7372,-0.7185,-0.6997,-0.6809,-0.6622,-0.6397,-0.6209,-0.6022,-0.5796,-0.5609,-0.5421,-0.5234,-0.5046,-0.4821,-0.4633,-0.4408,-0.4221,-0.3996,-0.377,-0.3545,-0.332,-0.3095,-0.2908,-0.2682,-0.2495,-0.2307,-0.2082,-0.1895,-0.1707,-0.1519,-0.1294,-0.1069,-0.08817,-0.0619,-0.03939,-0.01688,0.001876,0.02439,0.0469,0.07316,0.09567,0.1182,0.1369,0.1594,0.1782,0.197,0.2157,0.2307,0.2457,0.2645,0.2833,0.2983,0.3245,0.3433,0.362,0.3808,0.3996,0.4183,0.4333,0.4483,0.4596,0.4708,0.4746,0.4746,0.4746,0.4671,0.4558,0.4446,0.4333,0.4221,0.4183,0.4146,0.4108,0.4071,0.4071,0.4108,0.4146,0.4183,0.4258,0.4333,0.4371,0.4333,0.4333,0.4333,0.4333,0.4333,0.4371,0.4333,0.4333,0.4258,0.4146,0.4033,0.3958,0.3808,0.3733,0.3583,0.347,0.3358,0.3245,0.3133,0.2983,0.287,0.272,0.2645,0.2532,0.2457,0.2345,0.227,0.2157,0.2045,0.197,0.182,0.167,0.1482,0.1332,0.1182,0.1032,0.08817,0.07316,0.0619,0.0469,0.03564,0.02439,0.01313,0.005627,-0.001876,-0.00938,-0.01688,-0.02439,-0.02814,-0.03564,-0.03939,-0.0469,-0.0544,-0.05815,-0.05815,-0.05815,-0.0544,-0.05065,-0.04315,-0.03564,-0.02439,-0.01688,-0.005627,0.009379,0.02439,0.03189,0.04314,0.0469,0.0469,0.04314,0.03939,0.03564,0.02814,0.01688,0.005627,-0.001876,-0.01688,-0.02814,-0.03939,-0.0544,-0.06566,-0.07691,-0.08817,-0.09567,-0.1069,-0.1144,-0.1294,-0.1444,-0.1594,-0.1745,-0.1932,-0.212,-0.227,-0.2457,-0.2645,-0.2833,-0.302,-0.3208,-0.3433,-0.362,-0.3808,-0.4033,-0.4258,-0.4521,-0.4708,-0.4934,-0.5159,-0.5421,-0.5609,-0.5834,-0.6059,-0.6284,-0.6509,-0.6697,-0.6922,-0.7147,-0.7335,-0.756,-0.771,-0.7897,-0.8047,-0.8198,-0.831,-0.8348,-0.8385,-0.8423,-0.8423,-0.846,-0.846,-0.8498,-0.8535,-0.8573,-0.861,-0.8685,-0.8723,-0.876,-0.876,-0.876,-0.876,-0.8723,-0.8723,-0.8685,-0.8685,-0.8648,-0.8648,-0.8648,-0.861,-0.8573,-0.8498,-0.8423,-0.8273,-0.8122,-0.801,-0.7822,-0.7672,-0.7522,-0.7372,-0.7185,-0.6997,-0.6847,-0.6697,-0.6547,-0.6397,-0.6247,-0.6059,-0.5834,-0.5609,-0.5421,-0.5234,-0.5009,-0.4783,-0.4558,-0.4371,-0.4146,-0.3921,-0.3695,-0.347,-0.3245,-0.3058,-0.2833,-0.2645,-0.2457,-0.227,-0.2082,-0.1932,-0.1782,-0.1632,-0.1482,-0.1369,-0.1294,-0.1219,-0.1219,-0.1219,-0.1257,-0.1294,-0.1332,-0.1407,-0.1482,-0.1482,-0.1519,-0.1482,-0.1444,-0.1369,-0.1257,-0.1144,-0.09567,-0.08066,-0.06566,-0.0469,-0.02814,-0.00938,0.009379,0.03189,0.05065,0.06941,0.09192,0.1069,0.1257,0.1407,0.1557,0.1745,0.1932,0.212,0.2307,0.2495,0.2645,0.287,0.302,0.3245,0.3433,0.362,0.3808,0.3996,0.4183,0.4371,0.4596,0.4821,0.5009,0.5196,0.5421,0.5609,0.5796,0.6022,0.6247,0.6434,0.6622,0.6847,0.6997,0.7185,0.7372,0.756,0.7747,0.7935,0.8122,0.8273,0.8423,0.861,0.876,0.8948,0.9098,0.9248,0.9398,0.9511,0.9548,0.9548,0.9548,0.9511,0.9511,0.9436,0.9398,0.9323,0.9248,0.9173,0.906,0.8948,0.8798,0.8685,0.8498,0.8348,0.8198,0.8047,0.7897,0.7747,0.7597,0.7447,0.7297,0.7185,0.7072,0.6922,0.6772,0.6622,0.6434,0.6284,0.6097,0.5871,0.5684,0.5496,0.5309,0.5121,0.4896,0.4671,0.4446,0.4258,0.4033,0.3808,0.3583,0.3395,0.3208,0.2983,0.2758,0.2532,0.2307,0.212,0.1895,0.167,0.1444,0.1219,0.09942,0.08066,0.05815,0.03939,0.01688,-0.001876,-0.02063,-0.03564,-0.05815,-0.07316,-0.09192,-0.1069,-0.1257,-0.1407,-0.1594,-0.1782,-0.197,-0.2157,-0.2307,-0.2495,-0.2645,-0.2795,-0.2945,-0.3058,-0.3208,-0.332,-0.3433,-0.3545,-0.362,-0.3733,-0.3846,-0.3958,-0.4071,-0.4146,-0.4258,-0.4333,-0.4446,-0.4521,-0.4596,-0.4633,-0.4671,-0.4708,-0.4708,-0.4708,-0.4746,-0.4746,-0.4746,-0.4746,-0.4708,-0.4671,-0.4596,-0.4483,-0.4371,-0.4258,-0.4146,-0.4033,-0.3921,-0.3883,-0.3846,-0.3808,-0.3808,-0.3808,-0.3808,-0.3846,-0.3883,-0.3846,-0.3846,-0.3808,-0.377,-0.3733,-0.3695,-0.3658,-0.3658,-0.362,-0.3545,-0.3508,-0.3433,-0.332,-0.317,-0.2983,-0.2795,-0.2607,-0.242,-0.2195,-0.197,-0.1745,-0.1519,-0.1294,-0.1069,-0.08441,-0.0619,-0.04315,-0.01688,0.005627,0.02814,0.0469,0.07316,0.09567,0.1182,0.1407,0.1632,0.1857,0.2082,0.2307,0.2495,0.2758,0.2945,0.3133,0.3358,0.3583,0.3808,0.4033,0.4258,0.4446,0.4671,0.4896,0.5084,0.5271,0.5496,0.5684,0.5871,0.6022,0.6209,0.6359,0.6509,0.6659,0.6809,0.6959,0.7072,0.7222,0.7372,0.7485,0.756,0.7672,0.7747,0.786,0.7897,0.7935,0.7972,0.7972,0.7972,0.7935,0.7897,0.7822,0.7747,0.7672,0.756,0.7485,0.7372,0.726,0.7185,0.711,0.6997,0.6922,0.6809,0.6697,0.6584,0.6472,0.6322,0.6172,0.6022,0.5984,0.5946,0.5909,0.5871,0.5834,0.5759,0.5721,0.5721,0.5759,0.5721,0.5759,0.5759,0.5721,0.5684,0.5684,0.5646",
   "arena":{
    "type":"mwm",
    "trial.length":"120",
    "arena.bounds":"circle 133.655 103.5381 95",
    "goal":"circle 121.8934 154.6834 10"
   },
   "factor_Strain":"B6",
   "factor_Probe":"FALSE"
  },
  {
   "id":"Track_37",
   "target":"B6_6",
   "day":"2",
   "trial":"2",
   "arena_name":"Arena_SW.txt",
```
